## Supplementary Data 3 for "Mining folded proteomes in the era of accurate structure prediction": PF19872.output

```
# cudaSaTabsearch LTYPE = T LORDER = F LSOLN = F
# QUERY ID = PF19872 
# DBFILE = ./tableaux.ascii.DB                                                             
Q2G0V6   0 0 -1.27278 0.943444
Q2G075   0 0 -1.27278 0.943444
Q2G083   0 0 -1.27278 0.943444
Q2FZN3   0 0 -1.27278 0.943444
Q2FY90   0 0 -1.27278 0.943444
Q2FX91   0 0 -1.27278 0.943444
Q2FX54   0 0 -1.27278 0.943444
Q2FYQ4   0 0 -1.27278 0.943444
Q2G284   0 0 -1.27278 0.943444
Q2G0S4   0 0 -1.27278 0.943444
Q2FWM3   0 0 -1.27278 0.943444
Q2FX81   0 0 -1.27278 0.943444
Q2FXC6   0 0 -1.27278 0.943444
Q2FWJ7   0 0 -1.27278 0.943444
Q2FYJ9   0 0 -1.27278 0.943444
Q2G2E6   0 0 -1.27278 0.943444
Q2FWV0   0 0 -1.27278 0.943444
Q2FZC3   0 0 -1.27278 0.943444
Q2FVH9   0 0 -1.27278 0.943444
Q2FXQ5   0 0 -1.27278 0.943444
Q2FZU4   0 0 -1.27278 0.943444
Q2FYF8   0 0 -1.27278 0.943444
Q2FUR4   0 0 -1.27278 0.943444
Q2FYI2   0 0 -1.27278 0.943444
Q2FYY2   0 0 -1.27278 0.943444
Q2FW58   0 0 -1.27278 0.943444
P0C7Z3   0 0 -1.27278 0.943444
Q2G0T2   0 0 -1.27278 0.943444
Q2G1G9   0 0 -1.27278 0.943444
Q2FVJ0   0 0 -1.27278 0.943444
Q2FZ80   0 0 -1.27278 0.943444
Q2G1R4   0 0 -1.27278 0.943444
Q2FW02   0 0 -1.27278 0.943444
Q2G1X3   0 0 -1.27278 0.943444
Q2FWW4   0 0 -1.27278 0.943444
Q2FZE1   0 0 -1.27278 0.943444
Q2FY31   0 0 -1.27278 0.943444
Q2G018   0 0 -1.27278 0.943444
Q2FZI0   0 0 -1.27278 0.943444
Q2FUZ7   0 0 -1.27278 0.943444
Q2G250   0 0 -1.27278 0.943444
Q2FWU8   0 0 -1.27278 0.943444
Q2FYX5   0 0 -1.27278 0.943444
Q2FZY2   0 0 -1.27278 0.943444
Q2FZX8   0 0 -1.27278 0.943444
Q2FUY8   0 0 -1.27278 0.943444
Q2FV73   0 0 -1.27278 0.943444
Q2G0C5   0 0 -1.27278 0.943444
Q2FZ52   0 0 -1.27278 0.943444
Q2FVK6   0 0 -1.27278 0.943444
Q2G0Z3   0 0 -1.27278 0.943444
Q2FZJ8   0 0 -1.27278 0.943444
Q2FY57   0 0 -1.27278 0.943444
Q2G0W3   0 0 -1.27278 0.943444
Q2G0I2   0 0 -1.27278 0.943444
Q2FYX1   0 0 -1.27278 0.943444
Q2G0H2   0 0 -1.27278 0.943444
Q2FWJ8   0 0 -1.27278 0.943444
Q2FWZ7   0 0 -1.27278 0.943444
Q2FV04   0 0 -1.27278 0.943444
Q2G0H6   0 0 -1.27278 0.943444
Q2G291   0 0 -1.27278 0.943444
Q2G1A7   0 0 -1.27278 0.943444
Q2FVS8   0 0 -1.27278 0.943444
Q2FZ26   0 0 -1.27278 0.943444
Q2FXJ3   0 0 -1.27278 0.943444
Q2G231   0 0 -1.27278 0.943444
Q2G2N0   0 0 -1.27278 0.943444
Q2G2I2   0 0 -1.27278 0.943444
Q2FYU3   0 0 -1.27278 0.943444
Q2FWY5   0 0 -1.27278 0.943444
Q2G2E3   0 0 -1.27278 0.943444
Q2FV09   0 0 -1.27278 0.943444
Q2FX72   0 0 -1.27278 0.943444
Q2FWA3   0 0 -1.27278 0.943444
Q2FWF2   0 0 -1.27278 0.943444
Q2G0E4   0 0 -1.27278 0.943444
Q2G251   0 0 -1.27278 0.943444
P0C818   0 0 -1.27278 0.943444
Q2FXQ2   0 0 -1.27278 0.943444
Q2FXD4   0 0 -1.27278 0.943444
Q2G014   0 0 -1.27278 0.943444
Q2FWI9   0 0 -1.27278 0.943444
Q2FX79   0 0 -1.27278 0.943444
Q2FVP7   0 0 -1.27278 0.943444
Q2FZN4   0 0 -1.27278 0.943444
Q2FWU6   0 0 -1.27278 0.943444
Q2G2Y1   0 0 -1.27278 0.943444
Q2FYF6   0 0 -1.27278 0.943444
Q2FXK0   0 0 -1.27278 0.943444
Q2FVI9   0 0 -1.27278 0.943444
Q2G246   0 0 -1.27278 0.943444
Q2G053   0 0 -1.27278 0.943444
Q2FWK8   0 0 -1.27278 0.943444
Q2FXL8   0 0 -1.27278 0.943444
Q2G0Q4   0 0 -1.27278 0.943444
Q2FVB7   0 0 -1.27278 0.943444
Q2FYD6   0 0 -1.27278 0.943444
Q2FXK9   0 0 -1.27278 0.943444
Q2FV78   0 0 -1.27278 0.943444
Q2FXG4   0 0 -1.27278 0.943444
Q2G0C8   0 0 -1.27278 0.943444
Q2FWU9   0 0 -1.27278 0.943444
Q2FUX2   0 0 -1.27278 0.943444
Q2FYI8   0 0 -1.27278 0.943444
Q2FXA1   0 0 -1.27278 0.943444
Q2FV49   0 0 -1.27278 0.943444
Q2G1S0   0 0 -1.27278 0.943444
Q2G0G0   0 0 -1.27278 0.943444
P0C805   0 0 -1.27278 0.943444
Q2FWV9   0 0 -1.27278 0.943444
Q2G152   0 0 -1.27278 0.943444
Q2FX48   0 0 -1.27278 0.943444
Q2FXS5   0 0 -1.27278 0.943444
Q2FWL4   0 0 -1.27278 0.943444
P0C7Y1   0 0 -1.27278 0.943444
Q2FXA2   0 0 -1.27278 0.943444
Q2FY96   0 0 -1.27278 0.943444
Q2FVJ3   0 0 -1.27278 0.943444
Q2FZ24   0 0 -1.27278 0.943444
Q2G1X4   0 0 -1.27278 0.943444
Q2FYM6   0 0 -1.27278 0.943444
Q2FWX6   0 0 -1.27278 0.943444
Q2G1D2   0 0 -1.27278 0.943444
Q2FWC0   0 0 -1.27278 0.943444
Q2FZG7   0 0 -1.27278 0.943444
Q2G2P1   0 0 -1.27278 0.943444
Q2G1M4   0 0 -1.27278 0.943444
Q2FX29   0 0 -1.27278 0.943444
Q2FUZ3   0 0 -1.27278 0.943444
Q2FVZ9   0 0 -1.27278 0.943444
Q2G2N3   0 0 -1.27278 0.943444
Q2G237   0 0 -1.27278 0.943444
Q2FXN5   0 0 -1.27278 0.943444
Q2FYP7   0 0 -1.27278 0.943444
Q2FWC8   0 0 -1.27278 0.943444
Q2G209   0 0 -1.27278 0.943444
Q2FXX7   0 0 -1.27278 0.943444
Q2FV05   0 0 -1.27278 0.943444
Q2FWM8   0 0 -1.27278 0.943444
Q2FV00   0 0 -1.27278 0.943444
Q2FZF2   0 0 -1.27278 0.943444
Q2FV80   0 0 -1.27278 0.943444
Q2FZZ7   0 0 -1.27278 0.943444
Q2FWH8   0 0 -1.27278 0.943444
Q2FVS5   0 0 -1.27278 0.943444
Q2FWY0   0 0 -1.27278 0.943444
Q2FZM3   0 0 -1.27278 0.943444
Q2FZW8   0 0 -1.27278 0.943444
Q2FVY7   0 0 -1.27278 0.943444
Q2FXJ1   0 0 -1.27278 0.943444
Q2G0T7   0 0 -1.27278 0.943444
Q2FW40   0 0 -1.27278 0.943444
Q2FYU9   0 0 -1.27278 0.943444
Q2FUR0   0 0 -1.27278 0.943444
Q2G215   0 0 -1.27278 0.943444
Q2G169   0 0 -1.27278 0.943444
Q2G034   0 0 -1.27278 0.943444
Q2FUV8   0 0 -1.27278 0.943444
Q2FW44   1 0.166667 -1.27278 0.943444
Q2FYJ8   0 0 -1.27278 0.943444
Q2FVR6   2 0.333333 -1.27278 0.943444
Q2G183   0 0 -1.27278 0.943444
Q2G0S1   2 0.333333 -1.27278 0.943444
Q2FX83   0 0 -1.27278 0.943444
Q2FYF7   1 0.166667 -1.27278 0.943444
Q2G166   2 0.333333 -1.27278 0.943444
Q2FX20   2 0.333333 -1.27278 0.943444
Q2G020   2 0.333333 -1.27278 0.943444
Q2FVC0   0 0 -1.27278 0.943444
Q2FVD1   0 0 -1.27278 0.943444
Q2FWH1   0 0 -1.27278 0.943444
Q2FYX2   1 0.166667 -1.27278 0.943444
Q2FZB5   2 0.333333 -1.27278 0.943444
Q2G0G8   1 0.166667 -1.27278 0.943444
P0A0I4   0 0 -1.27278 0.943444
Q2G2C6   0 0 -1.27278 0.943444
Q2FVB1   0 0 -1.27278 0.943444
Q2FYN1   2 0.333333 -1.27278 0.943444
Q2FV79   1 0.166667 -1.27278 0.943444
Q2FVU9   1 0.166667 -1.27278 0.943444
Q2G0W5   1 0.166667 -1.27278 0.943444
Q2FW60   1 0.166667 -1.27278 0.943444
Q2G269   1 0.166667 -1.27278 0.943444
Q2FZS1   2 0.333333 -1.27278 0.943444
Q2G1Y3   2 0.333333 -1.27278 0.943444
Q2FWA4   2 0.333333 -1.27278 0.943444
Q2G0C0   1 0.166667 -1.27278 0.943444
Q2G2J6   0 0 -1.27278 0.943444
Q2G1R2   2 0.333333 -1.27278 0.943444
Q2FXY8   0 0 -1.27278 0.943444
Q2FYL2   2 0.333333 -1.27278 0.943444
Q2FYS3   0 0 -1.27278 0.943444
Q2FXS0   2 0.333333 -1.27278 0.943444
Q2FWA7   0 0 -1.27278 0.943444
Q2FWV8   0 0 -1.27278 0.943444
Q2G279   2 0.333333 -1.27278 0.943444
Q2FYB5   0 0 -1.27278 0.943444
Q2G175   1 0.166667 -1.27278 0.943444
Q2FZ07   2 0.333333 -1.27278 0.943444
Q2FVG7   2 0.333333 -1.27278 0.943444
Q2G2P3   2 0.333333 -1.27278 0.943444
Q2FZA3   2 0.333333 -1.27278 0.943444
Q2FYE1   2 0.333333 -1.27278 0.943444
Q2G2F8   0 0 -1.27278 0.943444
Q2FWS8   0 0 -1.27278 0.943444
Q2FXD8   2 0.333333 -1.27278 0.943444
Q2FX46   1 0.166667 -1.27278 0.943444
Q2FYB4   1 0.166667 -1.27278 0.943444
Q2FYC0   1 0.166667 -1.27278 0.943444
Q2FUY5   2 0.333333 -1.27278 0.943444
Q2FYF2   0 0 -1.27278 0.943444
Q2G0R4   0 0 -1.27278 0.943444
Q2G1L1   1 0.166667 -1.27278 0.943444
Q2FYB0   0 0 -1.27278 0.943444
Q2FWW5   1 0.166667 -1.27278 0.943444
Q2FX04   0 0 -1.27278 0.943444
Q2FV33   1 0.166667 -1.27278 0.943444
Q2FUX6   2 0.333333 -1.27278 0.943444
Q2FVP5   0 0 -1.27278 0.943444
Q2G0W7   1 0.166667 -1.27278 0.943444
Q2FXV1   1 0.166667 -1.27278 0.943444
Q2G096   1 0.166667 -1.27278 0.943444
Q2FV68   2 0.333333 -1.27278 0.943444
Q2FVY6   0 0 -1.27278 0.943444
Q2FYY0   2 0.333333 -1.27278 0.943444
Q2G005   1 0.166667 -1.27278 0.943444
Q2G2B4   1 0.166667 -1.27278 0.943444
Q2FVZ7   1 0.166667 -1.27278 0.943444
Q2FW55   1 0.166667 -1.27278 0.943444
Q2FV92   1 0.166667 -1.27278 0.943444
Q2FYV9   2 0.333333 -1.27278 0.943444
Q2FW74   2 0.333333 -1.27278 0.943444
Q2FVK9   1 0.166667 -1.27278 0.943444
Q2FZA4   1 0.166667 -1.27278 0.943444
Q2FV25   0 0 -1.27278 0.943444
Q2FYG8   1 0.166667 -1.27278 0.943444
Q2G216   0 0 -1.27278 0.943444
Q2FZ69   1 0.166667 -1.27278 0.943444
Q2FV97   1 0.166667 -1.27278 0.943444
Q2FZ95   0 0 -1.27278 0.943444
Q2FZN8   1 0.166667 -1.27278 0.943444
Q2FZG2   0 0 -1.27278 0.943444
Q2G259   1 0.166667 -1.27278 0.943444
Q2FYB6   2 0.333333 -1.27278 0.943444
Q2FZD1   1 0.166667 -1.27278 0.943444
Q2FYT6   1 0.166667 -1.27278 0.943444
Q2G0Y2   2 0.333333 -1.27278 0.943444
Q2FWZ1   1 0.166667 -1.27278 0.943444
Q2FVC8   1 0.166667 -1.27278 0.943444
Q2G2H1   1 0.166667 -1.27278 0.943444
Q2FY47   1 0.166667 -1.27278 0.943444
Q2FX78   2 0.333333 -1.27278 0.943444
Q2FX47   0 0 -1.27278 0.943444
Q2FZA7   1 0.166667 -1.27278 0.943444
Q2FV32   1 0.166667 -1.27278 0.943444
Q2FYE6   0 0 -1.27278 0.943444
Q2FZ41   0 0 -1.27278 0.943444
Q2FYG3   0 0 -1.27278 0.943444
Q2FX01   2 0.333333 -1.27278 0.943444
Q2FXU6   2 0.333333 -1.27278 0.943444
Q2FYL7   1 0.166667 -1.27278 0.943444
Q2FWQ3   1 0.166667 -1.27278 0.943444
Q2FZY9   1 0.166667 -1.27278 0.943444
Q2FV50   2 0.333333 -1.27278 0.943444
Q2FUY7   0 0 -1.27278 0.943444
Q2FXP6   1 0.166667 -1.27278 0.943444
Q2G1S9   1 0.166667 -1.27278 0.943444
Q2FX18   1 0.166667 -1.27278 0.943444
Q2FYU0   0 0 -1.27278 0.943444
Q2FXZ7   3 0.461538 -1.27278 0.943444
Q2G051   2 0.307692 -1.27278 0.943444
Q2FWS3   3 0.461538 -1.27278 0.943444
Q2FW14   3 0.461538 -1.27278 0.943444
Q2FYD7   2 0.307692 -1.27278 0.943444
Q9RQP8   2 0.307692 -1.27278 0.943444
Q2FZK2   3 0.461538 -1.27278 0.943444
Q2FWI7   4 0.615385 -1.27278 0.943444
Q2G182   1 0.153846 -1.27278 0.943444
Q2FYT7   1 0.153846 -1.27278 0.943444
Q2FV46   2 0.307692 -1.27278 0.943444
Q2FY58   1 0.153846 -1.27278 0.943444
Q2FX06   1 0.153846 -1.27278 0.943444
Q2FZH0   2 0.307692 -1.27278 0.943444
Q2FUZ4   6 0.923077 -1.27278 0.943444
Q2G102   2 0.307692 -1.27278 0.943444
Q2G1R8   1 0.153846 -1.27278 0.943444
Q2G2J1   3 0.461538 -1.27278 0.943444
Q2FX71   4 0.615385 -1.27278 0.943444
Q2FUZ5   2 0.307692 -1.27278 0.943444
Q2FYP5   2 0.307692 -1.27278 0.943444
Q2G048   0 0 -1.27278 0.943444
Q2FUQ0   2 0.307692 -1.27278 0.943444
Q2FWS7   2 0.307692 -1.27278 0.943444
Q2FV65   2 0.307692 -1.27278 0.943444
Q2G125   1 0.153846 -1.27278 0.943444
Q2FYT2   4 0.615385 -1.27278 0.943444
Q2FVH7   2 0.307692 -1.27278 0.943444
Q2G127   4 0.615385 -1.27278 0.943444
Q2FYI5   1 0.153846 -1.27278 0.943444
Q2FYX4   3 0.461538 -1.27278 0.943444
Q2G0M3   5 0.769231 -1.27278 0.943444
Q2FW87   2 0.307692 -1.27278 0.943444
Q2G211   0 0 -1.27278 0.943444
Q2FXR5   4 0.615385 -1.27278 0.943444
Q2FWR5   3 0.461538 -1.27278 0.943444
Q2FYD5   4 0.615385 -1.27278 0.943444
Q2FY94   2 0.307692 -1.27278 0.943444
Q2G2W8   1 0.153846 -1.27278 0.943444
Q2FZL9   6 0.923077 -1.27278 0.943444
Q2FYT9   2 0.307692 -1.27278 0.943444
Q2FX44   2 0.307692 -1.27278 0.943444
Q2FXB2   0 0 -1.27278 0.943444
Q2FVF6   2 0.307692 -1.27278 0.943444
Q2G2F6   1 0.153846 -1.27278 0.943444
Q2G2C3   4 0.615385 -1.27278 0.943444
Q2FYA5   3 0.461538 -1.27278 0.943444
Q2FYB1   3 0.461538 -1.27278 0.943444
Q2G011   3 0.461538 -1.27278 0.943444
Q2FV29   0 0 -1.27278 0.943444
Q2FVW1   1 0.153846 -1.27278 0.943444
Q2FYA4   2 0.307692 -1.27278 0.943444
Q2FY26   2 0.307692 -1.27278 0.943444
Q2FXC1   3 0.461538 -1.27278 0.943444
Q2G2T0   4 0.615385 -1.27278 0.943444
Q2FY62   1 0.153846 -1.27278 0.943444
Q2G2K4   3 0.461538 -1.27278 0.943444
Q2FW65   1 0.153846 -1.27278 0.943444
Q2FY05   6 0.923077 -1.27278 0.943444
Q2FV96   3 0.461538 -1.27278 0.943444
Q2G1S7   0 0 -1.27278 0.943444
Q2FWS9   2 0.307692 -1.27278 0.943444
Q2G180   2 0.307692 -1.27278 0.943444
Q2G0L6   4 0.615385 -1.27278 0.943444
Q2G189   0 0 -1.27278 0.943444
Q2FYD9   0 0 -1.27278 0.943444
Q2FWM6   0 0 -1.27278 0.943444
Q2FXA6   1 0.153846 -1.27278 0.943444
Q2G0U8   3 0.461538 -1.27278 0.943444
Q2FXD9   1 0.153846 -1.27278 0.943444
Q2FWF9   0 0 -1.27278 0.943444
Q2FXS3   4 0.615385 -1.27278 0.943444
Q2FXX6   1 0.153846 -1.27278 0.943444
Q2FWU2   2 0.307692 -1.27278 0.943444
Q2FXD5   2 0.307692 -1.27278 0.943444
Q2FZK8   5 0.769231 -1.27278 0.943444
Q2FV15   2 0.307692 -1.27278 0.943444
Q2FZZ5   4 0.615385 -1.27278 0.943444
Q2FW48   3 0.461538 -1.27278 0.943444
Q2FYB3   5 0.769231 -1.27278 0.943444
Q2FWT5   4 0.615385 -1.27278 0.943444
Q2FVH4   0 0 -1.27278 0.943444
Q2FWP4   3 0.461538 -1.27278 0.943444
Q2FYX9   2 0.307692 -1.27278 0.943444
Q2G1U7   2 0.307692 -1.27278 0.943444
Q2FXY6   2 0.307692 -1.27278 0.943444
Q2FYT1   2 0.307692 -1.27278 0.943444
Q2G244   4 0.615385 -1.27278 0.943444
Q2FX30   0 0 -1.27278 0.943444
Q2FVZ3   2 0.307692 -1.27278 0.943444
Q2FWP5   6 0.923077 -1.27278 0.943444
Q2FX41   3 0.461538 -1.27278 0.943444
Q2G2R5   2 0.307692 -1.27278 0.943444
Q2G2S3   4 0.571429 -1.27278 0.943444
Q2G004   2 0.285714 -1.27278 0.943444
Q2FWV1   5 0.714286 -1.27278 0.943444
Q2G003   2 0.285714 -1.27278 0.943444
Q2FZV3   3 0.428571 -1.27278 0.943444
Q2G026   3 0.428571 -1.27278 0.943444
Q2FXG7   1 0.142857 -1.27278 0.943444
Q2FYL8   1 0.142857 -1.27278 0.943444
Q2FZB6   0 0 -1.27278 0.943444
Q2FZE4   5 0.714286 -1.27278 0.943444
Q2FX11   5 0.714286 -1.27278 0.943444
Q2G0Y3   7 1 0.903563 0.161558
Q2FZW7   0 0 -1.27278 0.943444
Q2FX21   8 1.14286 0.903563 0.161558
Q2G092   9 1.28571 0.903563 0.161558
Q2FZB7   2 0.285714 -1.27278 0.943444
Q2G0J9   8 1.14286 0.903563 0.161558
Q2G1X2   1 0.142857 -1.27278 0.943444
Q2FZD6   8 1.14286 0.903563 0.161558
Q2FW67   4 0.571429 -1.27278 0.943444
Q2G111   2 0.285714 -1.27278 0.943444
Q2G2Y4   3 0.428571 -1.27278 0.943444
Q2FY38   3 0.428571 -1.27278 0.943444
Q2FWJ0   4 0.571429 -1.27278 0.943444
Q2G2T5   5 0.714286 -1.27278 0.943444
Q2FVG6   3 0.428571 -1.27278 0.943444
Q2G1V8   2 0.285714 -1.27278 0.943444
Q2G1L0   3 0.428571 -1.27278 0.943444
Q2FXD6   5 0.714286 -1.27278 0.943444
P0C948   2 0.285714 -1.27278 0.943444
Q2G1M2   3 0.428571 -1.27278 0.943444
Q2FVW8   2 0.285714 -1.27278 0.943444
Q2FX24   2 0.285714 -1.27278 0.943444
Q2FWS4   7 1 0.903563 0.161558
Q2FYQ3   3 0.428571 -1.27278 0.943444
Q2G254   7 1 0.903563 0.161558
Q2FWB4   2 0.285714 -1.27278 0.943444
Q2FUP8   2 0.285714 -1.27278 0.943444
Q2FZC2   1 0.142857 -1.27278 0.943444
Q2FYE4   5 0.714286 -1.27278 0.943444
Q2FWS2   2 0.285714 -1.27278 0.943444
Q2FY03   5 0.714286 -1.27278 0.943444
Q2FVS6   4 0.571429 -1.27278 0.943444
Q2FXV2   2 0.285714 -1.27278 0.943444
Q2G2L6   4 0.571429 -1.27278 0.943444
Q2G2I5   3 0.428571 -1.27278 0.943444
Q2FYA2   5 0.714286 -1.27278 0.943444
Q2FWV7   1 0.142857 -1.27278 0.943444
Q2FXE7   5 0.714286 -1.27278 0.943444
Q2G0J6   1 0.142857 -1.27278 0.943444
Q2FUU4   8 1.14286 0.903563 0.161558
Q2FVJ4   3 0.428571 -1.27278 0.943444
Q2FZM9   1 0.142857 -1.27278 0.943444
Q2FZ51   4 0.571429 -1.27278 0.943444
Q2FY22   5 0.714286 -1.27278 0.943444
Q2G2Q1   4 0.571429 -1.27278 0.943444
Q2G109   4 0.571429 -1.27278 0.943444
Q2G1D6   4 0.571429 -1.27278 0.943444
Q2FVC9   1 0.142857 -1.27278 0.943444
Q2G2R6   10 1.42857 0.903563 0.161558
Q2FZ85   5 0.714286 -1.27278 0.943444
Q2FVK4   6 0.857143 -1.27278 0.943444
Q2G1V9   2 0.285714 -1.27278 0.943444
Q2G2H6   2 0.285714 -1.27278 0.943444
Q2FWS6   10 1.42857 0.903563 0.161558
Q2FZW4   3 0.428571 -1.27278 0.943444
Q2G1M3   3 0.428571 -1.27278 0.943444
Q2G1M0   6 0.857143 -1.27278 0.943444
Q2G1Y9   3 0.428571 -1.27278 0.943444
Q2FX45   6 0.857143 -1.27278 0.943444
Q2FWP8   3 0.428571 -1.27278 0.943444
Q2FYP4   7 1 0.903563 0.161558
Q2FYL1   1 0.142857 -1.27278 0.943444
Q2G1L4   3 0.428571 -1.27278 0.943444
Q2FUQ7   5 0.714286 -1.27278 0.943444
Q2G247   0 0 -1.27278 0.943444
Q2FVV0   6 0.857143 -1.27278 0.943444
Q2FYU6   5 0.714286 -1.27278 0.943444
Q2G2N6   5 0.714286 -1.27278 0.943444
Q2FXC9   3 0.428571 -1.27278 0.943444
Q2FX42   5 0.714286 -1.27278 0.943444
Q2FX26   7 1 0.903563 0.161558
Q2FWF3   1 0.142857 -1.27278 0.943444
Q2FZY1   2 0.285714 -1.27278 0.943444
Q2FW15   5 0.666667 -1.27278 0.943444
P0A0G2   5 0.666667 -1.27278 0.943444
Q2G2G5   4 0.533333 -1.27278 0.943444
Q2FY39   4 0.533333 -1.27278 0.943444
Q2G0B5   1 0.133333 -1.27278 0.943444
Q2FZI1   9 1.2 0.903563 0.161558
Q2FUQ6   7 0.933333 -1.27278 0.943444
Q2FVR5   7 0.933333 -1.27278 0.943444
Q2G2W6   5 0.666667 -1.27278 0.943444
Q2FZR8   2 0.266667 -1.27278 0.943444
Q2FVY8   9 1.2 0.903563 0.161558
Q2FZ60   5 0.666667 -1.27278 0.943444
Q2FV82   2 0.266667 -1.27278 0.943444
Q2FX23   5 0.666667 -1.27278 0.943444
Q2G1G3   4 0.533333 -1.27278 0.943444
P68805   4 0.533333 -1.27278 0.943444
Q2FVL0   7 0.933333 -1.27278 0.943444
Q2G2J0   5 0.666667 -1.27278 0.943444
Q2FZF1   4 0.533333 -1.27278 0.943444
Q2FXU9   7 0.933333 -1.27278 0.943444
Q2G1A2   8 1.06667 0.903563 0.161558
Q2G1C3   5 0.666667 -1.27278 0.943444
Q2G1D4   3 0.4 -1.27278 0.943444
Q2G0A8   2 0.266667 -1.27278 0.943444
Q2FVC7   1 0.133333 -1.27278 0.943444
Q2G133   6 0.8 -1.27278 0.943444
Q2FY86   8 1.06667 0.903563 0.161558
Q2FX92   10 1.33333 0.903563 0.161558
Q2FW47   1 0.133333 -1.27278 0.943444
Q2G1T9   2 0.266667 -1.27278 0.943444
Q2FVU8   4 0.533333 -1.27278 0.943444
Q2FVD7   9 1.2 0.903563 0.161558
Q2FX55   2 0.266667 -1.27278 0.943444
Q2FVD3   7 0.933333 -1.27278 0.943444
Q2G2B5   1 0.133333 -1.27278 0.943444
Q2FWV6   3 0.4 -1.27278 0.943444
Q2FW29   7 0.933333 -1.27278 0.943444
Q2G0W6   1 0.133333 -1.27278 0.943444
Q2FVD2   4 0.533333 -1.27278 0.943444
Q2FWR8   5 0.666667 -1.27278 0.943444
Q2FXA0   7 0.933333 -1.27278 0.943444
Q2FZB4   5 0.666667 -1.27278 0.943444
Q2FX37   5 0.666667 -1.27278 0.943444
Q2FX13   2 0.266667 -1.27278 0.943444
Q2FWD8   5 0.666667 -1.27278 0.943444
Q2G108   5 0.666667 -1.27278 0.943444
Q2G2V4   6 0.8 -1.27278 0.943444
Q2FZW2   16 2.13333 3.07991 0.0107511
Q2FYY4   5 0.666667 -1.27278 0.943444
Q2FYB8   4 0.533333 -1.27278 0.943444
Q2FWC2   4 0.533333 -1.27278 0.943444
Q2FYE8   4 0.533333 -1.27278 0.943444
Q2FXK5   5 0.666667 -1.27278 0.943444
Q2FWT0   7 0.933333 -1.27278 0.943444
Q2FW19   7 0.933333 -1.27278 0.943444
Q2G100   4 0.533333 -1.27278 0.943444
Q2FYY3   3 0.4 -1.27278 0.943444
Q2FZ01   6 0.8 -1.27278 0.943444
Q2FYY1   3 0.4 -1.27278 0.943444
Q2G103   8 1.06667 0.903563 0.161558
Q2FV12   3 0.4 -1.27278 0.943444
Q2FWQ1   5 0.666667 -1.27278 0.943444
Q2FYY5   4 0.533333 -1.27278 0.943444
Q2G207   5 0.666667 -1.27278 0.943444
Q2G1Y8   6 0.8 -1.27278 0.943444
Q2FWZ8   3 0.4 -1.27278 0.943444
Q2G0Z8   3 0.4 -1.27278 0.943444
Q2G2F7   6 0.8 -1.27278 0.943444
Q2FYH9   4 0.533333 -1.27278 0.943444
Q2FWB7   4 0.533333 -1.27278 0.943444
Q2FYN2   4 0.5 -1.27278 0.943444
Q2FVQ6   6 0.75 -1.27278 0.943444
Q2FWX3   4 0.5 -1.27278 0.943444
Q2G187   3 0.375 -1.27278 0.943444
Q2FW05   5 0.625 -1.27278 0.943444
Q2FYC3   6 0.75 -1.27278 0.943444
Q2FZJ2   11 1.375 0.903563 0.161558
Q2G0D6   4 0.5 -1.27278 0.943444
Q2FWP7   4 0.5 -1.27278 0.943444
Q2FX31   13 1.625 0.903563 0.161558
Q2FVZ6   3 0.375 -1.27278 0.943444
Q2G2A2   11 1.375 0.903563 0.161558
Q2FWQ8   3 0.375 -1.27278 0.943444
Q2FVM9   4 0.5 -1.27278 0.943444
Q2FYD1   9 1.125 0.903563 0.161558
Q2FYN3   8 1 0.903563 0.161558
Q2FYI3   4 0.5 -1.27278 0.943444
Q2G022   11 1.375 0.903563 0.161558
Q2G1Q3   6 0.75 -1.27278 0.943444
Q2FX58   3 0.375 -1.27278 0.943444
Q2G2V1   10 1.25 0.903563 0.161558
Q2FVV5   6 0.75 -1.27278 0.943444
Q2FZC0   9 1.125 0.903563 0.161558
Q2FV63   18 2.25 3.07991 0.0107511
Q2FWG9   2 0.25 -1.27278 0.943444
Q2FZA5   3 0.375 -1.27278 0.943444
Q2FX60   22 2.75 3.07991 0.0107511
Q2G2I8   8 1 0.903563 0.161558
Q2G2Y5   13 1.625 0.903563 0.161558
Q2G2Y2   5 0.625 -1.27278 0.943444
Q2FWA6   15 1.875 0.903563 0.161558
Q2FWL8   22 2.75 3.07991 0.0107511
Q2FY95   9 1.125 0.903563 0.161558
Q2FYC5   8 1 0.903563 0.161558
Q2FV43   3 0.375 -1.27278 0.943444
Q2FVU0   10 1.25 0.903563 0.161558
Q2FZG5   3 0.375 -1.27278 0.943444
Q2G2H9   5 0.625 -1.27278 0.943444
Q2G1D1   6 0.75 -1.27278 0.943444
Q2FWU7   8 1 0.903563 0.161558
P60647   5 0.625 -1.27278 0.943444
Q2FUR7   6 0.75 -1.27278 0.943444
Q2FWQ2   10 1.25 0.903563 0.161558
Q2G2M4   7 0.875 -1.27278 0.943444
Q2G104   7 0.875 -1.27278 0.943444
Q2FX76   4 0.5 -1.27278 0.943444
Q2G2Q4   16 2 3.07991 0.0107511
Q2FXQ1   4 0.5 -1.27278 0.943444
Q2FX80   3 0.375 -1.27278 0.943444
Q2FZN6   4 0.5 -1.27278 0.943444
Q2G009   4 0.5 -1.27278 0.943444
Q2G021   6 0.75 -1.27278 0.943444
Q2FWH0   15 1.875 0.903563 0.161558
Q2FXQ0   8 1 0.903563 0.161558
Q2FX64   7 0.875 -1.27278 0.943444
Q2FY98   4 0.5 -1.27278 0.943444
Q2FWK5   20 2.5 3.07991 0.0107511
Q2FYK1   4 0.5 -1.27278 0.943444
Q2FXF0   5 0.625 -1.27278 0.943444
Q2FY70   13 1.625 0.903563 0.161558
Q2G114   8 1 0.903563 0.161558
Q2FX38   4 0.5 -1.27278 0.943444
Q2FUP9   6 0.75 -1.27278 0.943444
Q2FVV3   3 0.375 -1.27278 0.943444
Q2G113   16 2 3.07991 0.0107511
Q2FWB2   6 0.75 -1.27278 0.943444
Q2FWT6   5 0.625 -1.27278 0.943444
Q2FW28   10 1.25 0.903563 0.161558
Q2FUQ9   3 0.375 -1.27278 0.943444
Q2FY00   5 0.625 -1.27278 0.943444
Q2G040   5 0.625 -1.27278 0.943444
Q2FX35   7 0.875 -1.27278 0.943444
Q2FYW9   4 0.470588 -1.27278 0.943444
Q2G2N8   6 0.705882 -1.27278 0.943444
Q2G1V7   12 1.41176 0.903563 0.161558
Q2G0C3   9 1.05882 0.903563 0.161558
Q2FVW0   11 1.29412 0.903563 0.161558
Q2FUS4   12 1.41176 0.903563 0.161558
Q2FVP6   4 0.470588 -1.27278 0.943444
Q2FZK1   7 0.823529 -1.27278 0.943444
Q2FXY2   22 2.58824 3.07991 0.0107511
Q2FYX3   19 2.23529 3.07991 0.0107511
Q2FZ86   17 2 3.07991 0.0107511
Q2FUV7   5 0.588235 -1.27278 0.943444
Q2FX70   6 0.705882 -1.27278 0.943444
Q2G1Y1   8 0.941176 -1.27278 0.943444
Q2FVT9   7 0.823529 -1.27278 0.943444
Q2G2K3   8 0.941176 -1.27278 0.943444
P72358   6 0.705882 -1.27278 0.943444
Q2G192   6 0.705882 -1.27278 0.943444
Q2FYX6   13 1.52941 0.903563 0.161558
Q2FXW0   4 0.470588 -1.27278 0.943444
Q2G202   8 0.941176 -1.27278 0.943444
Q2FYW7   3 0.352941 -1.27278 0.943444
Q2G2M0   8 0.941176 -1.27278 0.943444
Q2FXT7   4 0.470588 -1.27278 0.943444
Q2FX59   7 0.823529 -1.27278 0.943444
Q2G0X2   6 0.705882 -1.27278 0.943444
Q2FWR6   13 1.52941 0.903563 0.161558
Q2FW22   29 3.41176 5.25625 0.000662855
Q2FZH4   16 1.88235 0.903563 0.161558
Q2FYZ1   3 0.352941 -1.27278 0.943444
Q2G2W7   17 2 3.07991 0.0107511
Q2G2I4   16 1.88235 0.903563 0.161558
Q2FZP5   18 2.11765 3.07991 0.0107511
Q2FWQ7   13 1.52941 0.903563 0.161558
Q2G1W9   8 0.941176 -1.27278 0.943444
Q2FWF7   4 0.470588 -1.27278 0.943444
Q2FYM9   27 3.17647 5.25625 0.000662855
Q2FXV0   9 1.05882 0.903563 0.161558
Q2FWW2   16 1.88235 0.903563 0.161558
Q2FVS2   8 0.941176 -1.27278 0.943444
Q2G007   15 1.76471 0.903563 0.161558
Q2FYA7   17 2 3.07991 0.0107511
Q2G0K0   11 1.29412 0.903563 0.161558
Q2FXS9   14 1.64706 0.903563 0.161558
Q2G249   15 1.76471 0.903563 0.161558
Q2G008   10 1.17647 0.903563 0.161558
Q2FZD5   8 0.941176 -1.27278 0.943444
Q2FZG0   8 0.941176 -1.27278 0.943444
Q2FX28   8 0.941176 -1.27278 0.943444
Q2FXI4   11 1.29412 0.903563 0.161558
Q2G176   9 1.05882 0.903563 0.161558
Q2G116   5 0.588235 -1.27278 0.943444
Q2FXF2   8 0.941176 -1.27278 0.943444
Q2G260   5 0.588235 -1.27278 0.943444
Q2G213   3 0.352941 -1.27278 0.943444
Q2G173   6 0.705882 -1.27278 0.943444
Q2FV71   10 1.17647 0.903563 0.161558
Q2FWY8   3 0.352941 -1.27278 0.943444
Q2FWN3   4 0.470588 -1.27278 0.943444
Q2FYD4   8 0.941176 -1.27278 0.943444
Q2FVQ2   15 1.76471 0.903563 0.161558
Q2FVK0   16 1.88235 0.903563 0.161558
Q2G285   12 1.41176 0.903563 0.161558
Q2FZH6   18 2.11765 3.07991 0.0107511
Q2FZX1   6 0.705882 -1.27278 0.943444
Q2FZ83   2 0.235294 -1.27278 0.943444
Q2G0S9   9 1.05882 0.903563 0.161558
Q2FZH7   9 1.05882 0.903563 0.161558
Q2FZT3   9 1.05882 0.903563 0.161558
Q2FX57   9 1 0.903563 0.161558
Q2G0B9   12 1.33333 0.903563 0.161558
Q2FY28   15 1.66667 0.903563 0.161558
Q2G0R5   13 1.44444 0.903563 0.161558
Q2FZG8   8 0.888889 -1.27278 0.943444
Q2G1X1   10 1.11111 0.903563 0.161558
Q2FX93   9 1 0.903563 0.161558
Q2FYU5   11 1.22222 0.903563 0.161558
Q2FWR9   9 1 0.903563 0.161558
Q2FWS0   19 2.11111 3.07991 0.0107511
Q2G0P4   5 0.555556 -1.27278 0.943444
Q2FX50   8 0.888889 -1.27278 0.943444
Q2FZV0   7 0.777778 -1.27278 0.943444
Q2G0S5   9 1 0.903563 0.161558
Q2FY25   7 0.777778 -1.27278 0.943444
Q2FXG6   6 0.666667 -1.27278 0.943444
Q2FZJ7   9 1 0.903563 0.161558
Q2G0U7   12 1.33333 0.903563 0.161558
Q2FZV2   10 1.11111 0.903563 0.161558
Q2FWT8   19 2.11111 3.07991 0.0107511
Q2G0D1   12 1.33333 0.903563 0.161558
Q2FVW5   10 1.11111 0.903563 0.161558
Q2FY97   12 1.33333 0.903563 0.161558
Q2FXF3   11 1.22222 0.903563 0.161558
Q2G063   9 1 0.903563 0.161558
Q2G0U5   11 1.22222 0.903563 0.161558
Q2G2B1   10 1.11111 0.903563 0.161558
Q2FVE3   7 0.777778 -1.27278 0.943444
Q2FZW1   26 2.88889 3.07991 0.0107511
Q2FYK2   22 2.44444 3.07991 0.0107511
Q2FXW2   9 1 0.903563 0.161558
Q9F0R1   12 1.33333 0.903563 0.161558
Q2FZG3   10 1.11111 0.903563 0.161558
Q2G2K0   18 2 3.07991 0.0107511
Q2FVN4   9 1 0.903563 0.161558
Q2FYV0   15 1.66667 0.903563 0.161558
Q2G0A5   6 0.666667 -1.27278 0.943444
Q2FZ03   19 2.11111 3.07991 0.0107511
Q2G1I8   7 0.777778 -1.27278 0.943444
Q2FYX8   17 1.88889 0.903563 0.161558
Q2FV18   7 0.777778 -1.27278 0.943444
Q2FYI7   11 1.22222 0.903563 0.161558
Q2G0K1   14 1.55556 0.903563 0.161558
Q2G2U9   12 1.33333 0.903563 0.161558
Q2FW31   22 2.44444 3.07991 0.0107511
Q2FVB5   12 1.33333 0.903563 0.161558
Q2FVI8   5 0.555556 -1.27278 0.943444
Q2FZT0   14 1.55556 0.903563 0.161558
P48860   17 1.88889 0.903563 0.161558
Q2FYC1   16 1.77778 0.903563 0.161558
Q2G286   12 1.33333 0.903563 0.161558
Q2FXD3   11 1.22222 0.903563 0.161558
Q2G027   4 0.444444 -1.27278 0.943444
Q2G0T4   8 0.888889 -1.27278 0.943444
Q2FZJ5   22 2.44444 3.07991 0.0107511
Q2FW10   7 0.777778 -1.27278 0.943444
Q2FY91   12 1.33333 0.903563 0.161558
Q2FVP0   17 1.88889 0.903563 0.161558
P60070   27 3 5.25625 0.000662855
Q2FWU1   8 0.888889 -1.27278 0.943444
Q2FYA3   5 0.555556 -1.27278 0.943444
Q2G0V8   11 1.22222 0.903563 0.161558
Q2G0Z2   8 0.888889 -1.27278 0.943444
Q2FZ47   9 1 0.903563 0.161558
Q2G0V9   5 0.555556 -1.27278 0.943444
Q2FZE2   19 2.11111 3.07991 0.0107511
Q2FWB0   13 1.44444 0.903563 0.161558
Q2G1J1   9 1 0.903563 0.161558
Q2FYQ1   6 0.666667 -1.27278 0.943444
Q2FZ45   14 1.55556 0.903563 0.161558
Q2FYW5   11 1.22222 0.903563 0.161558
Q2G1A0   8 0.888889 -1.27278 0.943444
Q2FZB9   13 1.44444 0.903563 0.161558
Q2FZX2   15 1.66667 0.903563 0.161558
Q2FZY4   15 1.66667 0.903563 0.161558
Q2FW56   7 0.777778 -1.27278 0.943444
P0A0G6   20 2.22222 3.07991 0.0107511
Q2FW80   12 1.33333 0.903563 0.161558
Q2G2S4   8 0.888889 -1.27278 0.943444
Q2G2H0   5 0.555556 -1.27278 0.943444
Q2G2E1   8 0.888889 -1.27278 0.943444
Q2G0I5   26 2.88889 3.07991 0.0107511
Q2FWW6   12 1.33333 0.903563 0.161558
Q2G112   4 0.444444 -1.27278 0.943444
Q2G214   10 1.11111 0.903563 0.161558
Q2FYG2   9 1 0.903563 0.161558
Q2G0J5   6 0.666667 -1.27278 0.943444
Q2FX27   15 1.66667 0.903563 0.161558
Q2FWV5   13 1.44444 0.903563 0.161558
Q2FX40   18 2 3.07991 0.0107511
Q2FZM5   5 0.555556 -1.27278 0.943444
Q2FXH8   8 0.888889 -1.27278 0.943444
Q2FWS5   8 0.888889 -1.27278 0.943444
Q2FW13   19 2 3.07991 0.0107511
Q2FY93   19 2 3.07991 0.0107511
Q2FZM8   19 2 3.07991 0.0107511
Q2FZV4   15 1.57895 0.903563 0.161558
Q2FVD4   15 1.57895 0.903563 0.161558
Q2G0J3   8 0.842105 -1.27278 0.943444
Q2FX61   22 2.31579 3.07991 0.0107511
Q2FVD6   10 1.05263 0.903563 0.161558
Q2FYY7   14 1.47368 0.903563 0.161558
Q2G0W0   22 2.31579 3.07991 0.0107511
Q2FXF7   10 1.05263 0.903563 0.161558
Q2G191   15 1.57895 0.903563 0.161558
Q2FYT5   14 1.47368 0.903563 0.161558
Q2G1P0   10 1.05263 0.903563 0.161558
Q2FVF8   12 1.26316 0.903563 0.161558
Q2G0Y1   8 0.842105 -1.27278 0.943444
Q2FZD2   22 2.31579 3.07991 0.0107511
Q2FZ59   17 1.78947 0.903563 0.161558
Q2G2G1   10 1.05263 0.903563 0.161558
Q2G0F9   9 0.947368 -1.27278 0.943444
Q2G1J2   19 2 3.07991 0.0107511
Q2G0Q6   17 1.78947 0.903563 0.161558
Q2FYX0   14 1.47368 0.903563 0.161558
Q2FZU8   6 0.631579 -1.27278 0.943444
Q2G267   8 0.842105 -1.27278 0.943444
Q2G174   13 1.36842 0.903563 0.161558
Q2FWC3   18 1.89474 0.903563 0.161558
Q2FVN6   10 1.05263 0.903563 0.161558
Q2G2D1   15 1.57895 0.903563 0.161558
Q2FZK9   12 1.26316 0.903563 0.161558
Q2G2C9   16 1.68421 0.903563 0.161558
Q2G2V8   8 0.842105 -1.27278 0.943444
Q2FVL6   14 1.47368 0.903563 0.161558
Q2FY45   10 1.05263 0.903563 0.161558
Q2G2R7   9 0.947368 -1.27278 0.943444
Q2FWD5   10 1.05263 0.903563 0.161558
Q2FWT3   8 0.842105 -1.27278 0.943444
Q2FY92   15 1.57895 0.903563 0.161558
Q2FZM2   10 1.05263 0.903563 0.161558
Q2G2F0   16 1.68421 0.903563 0.161558
Q2FW30   14 1.47368 0.903563 0.161558
Q2FZV9   22 2.31579 3.07991 0.0107511
Q2FVA6   16 1.68421 0.903563 0.161558
Q2G229   18 1.89474 0.903563 0.161558
Q2FZZ3   23 2.42105 3.07991 0.0107511
Q2G2F4   9 0.947368 -1.27278 0.943444
Q2FVA7   12 1.26316 0.903563 0.161558
Q2G0R3   13 1.36842 0.903563 0.161558
Q2G1R1   17 1.78947 0.903563 0.161558
Q2FZ79   11 1.15789 0.903563 0.161558
Q2FZ12   7 0.736842 -1.27278 0.943444
Q2FX39   12 1.26316 0.903563 0.161558
Q2G186   9 0.947368 -1.27278 0.943444
Q2FXE5   8 0.842105 -1.27278 0.943444
Q2G0A1   12 1.26316 0.903563 0.161558
Q2G0E7   10 1.05263 0.903563 0.161558
Q2G2V7   11 1.15789 0.903563 0.161558
Q2FYA6   16 1.68421 0.903563 0.161558
Q2G276   13 1.36842 0.903563 0.161558
Q2G070   19 2 3.07991 0.0107511
Q2FVZ1   12 1.26316 0.903563 0.161558
Q2FW84   8 0.842105 -1.27278 0.943444
Q2FVY9   12 1.26316 0.903563 0.161558
Q2FVD9   11 1.15789 0.903563 0.161558
Q2G1T2   11 1.15789 0.903563 0.161558
Q2G0I3   10 1.05263 0.903563 0.161558
Q2G0E8   28 2.94737 3.07991 0.0107511
Q2FW08   12 1.26316 0.903563 0.161558
Q2FVD8   11 1.15789 0.903563 0.161558
Q2FXF5   25 2.63158 3.07991 0.0107511
Q2FXW1   26 2.73684 3.07991 0.0107511
Q2FW79   11 1.15789 0.903563 0.161558
Q2G2G0   8 0.842105 -1.27278 0.943444
P48940   12 1.26316 0.903563 0.161558
Q2FYL6   10 1.05263 0.903563 0.161558
Q2FZV8   13 1.36842 0.903563 0.161558
Q2FYM5   10 1.05263 0.903563 0.161558
Q2G2B6   23 2.42105 3.07991 0.0107511
Q2G1L2   11 1.15789 0.903563 0.161558
Q2G1V5   7 0.736842 -1.27278 0.943444
Q2FXT0   10 1.05263 0.903563 0.161558
Q2FY02   30 3.15789 5.25625 0.000662855
Q2FWQ4   10 1.05263 0.903563 0.161558
Q2FYG4   11 1.15789 0.903563 0.161558
Q2FW11   16 1.68421 0.903563 0.161558
Q2G257   23 2.3 3.07991 0.0107511
Q2FWJ6   20 2 3.07991 0.0107511
Q2FXS8   8 0.8 -1.27278 0.943444
Q2FX12   27 2.7 3.07991 0.0107511
Q2FYF1   9 0.9 -1.27278 0.943444
Q2G2E8   13 1.3 0.903563 0.161558
Q2FXE6   9 0.9 -1.27278 0.943444
Q2G2C0   8 0.8 -1.27278 0.943444
Q2G1V6   10 1 0.903563 0.161558
Q2FWZ4   18 1.8 0.903563 0.161558
Q2G2V0   9 0.9 -1.27278 0.943444
Q9ZAH6   18 1.8 0.903563 0.161558
Q2FVU2   20 2 3.07991 0.0107511
Q2FWI8   14 1.4 0.903563 0.161558
P0A0H0   4 0.4 -1.27278 0.943444
Q2G0C1   19 1.9 0.903563 0.161558
Q2FXH3   12 1.2 0.903563 0.161558
Q2FXI6   29 2.9 3.07991 0.0107511
Q2G1X5   17 1.7 0.903563 0.161558
Q2FV08   16 1.6 0.903563 0.161558
Q2FWT7   7 0.7 -1.27278 0.943444
Q2G210   17 1.7 0.903563 0.161558
Q2FW66   16 1.6 0.903563 0.161558
Q2FWD0   12 1.2 0.903563 0.161558
Q2FUQ1   20 2 3.07991 0.0107511
Q2FVI6   10 1 0.903563 0.161558
Q2FWM7   10 1 0.903563 0.161558
Q2FVN2   16 1.6 0.903563 0.161558
Q2FWR2   19 1.9 0.903563 0.161558
Q2FYH4   12 1.2 0.903563 0.161558
Q2FYM8   6 0.6 -1.27278 0.943444
Q9RFJ6   12 1.2 0.903563 0.161558
Q2FZ42   5 0.5 -1.27278 0.943444
Q2FVX9   24 2.4 3.07991 0.0107511
Q2G066   22 2.2 3.07991 0.0107511
Q2FVM3   15 1.5 0.903563 0.161558
Q2FWT1   7 0.7 -1.27278 0.943444
Q2FZB8   5 0.5 -1.27278 0.943444
Q2FUQ8   8 0.8 -1.27278 0.943444
Q2G2I7   11 1.1 0.903563 0.161558
Q2FVF7   11 1.1 0.903563 0.161558
Q2FV52   16 1.6 0.903563 0.161558
Q2FWE3   24 2.4 3.07991 0.0107511
Q2G144   19 1.9 0.903563 0.161558
Q2FXZ1   9 0.9 -1.27278 0.943444
Q2FX34   9 0.9 -1.27278 0.943444
Q2FWV4   7 0.7 -1.27278 0.943444
Q2FZ11   15 1.5 0.903563 0.161558
Q2G141   12 1.2 0.903563 0.161558
Q2FWF5   11 1.1 0.903563 0.161558
Q2FV34   8 0.8 -1.27278 0.943444
Q2FWQ0   19 1.9 0.903563 0.161558
Q2FV88   15 1.5 0.903563 0.161558
Q2G2P0   10 1 0.903563 0.161558
Q2FYW8   14 1.4 0.903563 0.161558
Q2G1W1   15 1.5 0.903563 0.161558
Q2FVC2   20 2 3.07991 0.0107511
Q2G0D3   9 0.9 -1.27278 0.943444
Q2FV89   22 2.2 3.07991 0.0107511
Q2G1U2   17 1.7 0.903563 0.161558
Q2FX32   6 0.6 -1.27278 0.943444
Q2FXS7   16 1.6 0.903563 0.161558
Q2FVX1   14 1.4 0.903563 0.161558
Q2FVE0   9 0.9 -1.27278 0.943444
Q2G270   9 0.9 -1.27278 0.943444
Q9EYW6   12 1.2 0.903563 0.161558
Q2FVB8   13 1.3 0.903563 0.161558
Q2FZT9   12 1.2 0.903563 0.161558
Q2G298   34 3.4 5.25625 0.000662855
Q2FX49   7 0.7 -1.27278 0.943444
Q2G0Z0   21 2.1 3.07991 0.0107511
Q2FW39   21 2.1 3.07991 0.0107511
Q2G252   31 3.1 5.25625 0.000662855
Q2G0A3   10 1 0.903563 0.161558
Q2FYJ7   29 2.9 3.07991 0.0107511
Q2FWT2   15 1.5 0.903563 0.161558
Q2FWQ5   13 1.3 0.903563 0.161558
Q2G2J7   7 0.7 -1.27278 0.943444
Q2FY75   12 1.2 0.903563 0.161558
Q2G106   14 1.4 0.903563 0.161558
Q2FVY3   16 1.6 0.903563 0.161558
Q2FVP9   16 1.6 0.903563 0.161558
Q2FW42   13 1.3 0.903563 0.161558
Q2FUV9   23 2.3 3.07991 0.0107511
Q2FVR7   16 1.6 0.903563 0.161558
Q2FZN1   10 1 0.903563 0.161558
Q2G2Q7   29 2.7619 3.07991 0.0107511
Q2G150   18 1.71429 0.903563 0.161558
Q2G081   24 2.28571 3.07991 0.0107511
Q2FV45   19 1.80952 0.903563 0.161558
Q2FX02   15 1.42857 0.903563 0.161558
P0A0Q4   16 1.52381 0.903563 0.161558
Q2G0L9   28 2.66667 3.07991 0.0107511
Q2FY04   33 3.14286 5.25625 0.000662855
Q2FV48   8 0.761905 -1.27278 0.943444
Q2FW64   18 1.71429 0.903563 0.161558
Q2FX63   15 1.42857 0.903563 0.161558
Q2G1T3   18 1.71429 0.903563 0.161558
Q2G0K9   11 1.04762 0.903563 0.161558
Q2FZ00   23 2.19048 3.07991 0.0107511
Q2FVL9   7 0.666667 -1.27278 0.943444
Q2FW33   15 1.42857 0.903563 0.161558
Q2FWT9   18 1.71429 0.903563 0.161558
Q2FZF7   23 2.19048 3.07991 0.0107511
Q2FWL1   23 2.19048 3.07991 0.0107511
Q2FYS7   15 1.42857 0.903563 0.161558
Q2FZX3   19 1.80952 0.903563 0.161558
Q2FXR0   13 1.2381 0.903563 0.161558
Q2G2I9   12 1.14286 0.903563 0.161558
Q2FWN1   6 0.571429 -1.27278 0.943444
Q2G297   11 1.04762 0.903563 0.161558
Q2FVA0   15 1.42857 0.903563 0.161558
Q2FXX0   8 0.761905 -1.27278 0.943444
Q2G2P4   27 2.57143 3.07991 0.0107511
Q2G0P8   19 1.80952 0.903563 0.161558
Q2FVN3   19 1.80952 0.903563 0.161558
Q2FXK7   33 3.14286 5.25625 0.000662855
Q2FZF8   14 1.33333 0.903563 0.161558
Q2FWR0   10 0.952381 -1.27278 0.943444
Q2FXL2   10 0.952381 -1.27278 0.943444
Q2FWA9   20 1.90476 0.903563 0.161558
Q2G282   17 1.61905 0.903563 0.161558
Q9RQQ0   13 1.2381 0.903563 0.161558
Q2FXD7   16 1.52381 0.903563 0.161558
Q2FUY4   13 1.2381 0.903563 0.161558
Q2G2W4   10 0.952381 -1.27278 0.943444
Q2FZF5   25 2.38095 3.07991 0.0107511
Q2FY42   8 0.761905 -1.27278 0.943444
Q2FUS3   14 1.33333 0.903563 0.161558
Q2G2E7   8 0.761905 -1.27278 0.943444
Q2G0S6   21 2 3.07991 0.0107511
Q2G0C2   14 1.33333 0.903563 0.161558
Q2FWF8   15 1.42857 0.903563 0.161558
Q2G000   25 2.38095 3.07991 0.0107511
Q2FWX2   13 1.2381 0.903563 0.161558
Q2FZS2   19 1.80952 0.903563 0.161558
Q2FW16   7 0.666667 -1.27278 0.943444
Q2FZI2   14 1.33333 0.903563 0.161558
Q2G1Q5   10 0.952381 -1.27278 0.943444
Q2G1A5   30 2.85714 3.07991 0.0107511
Q2G0P7   12 1.14286 0.903563 0.161558
Q2FWV3   11 1.04762 0.903563 0.161558
Q2FW51   19 1.80952 0.903563 0.161558
Q2FVI4   23 2.19048 3.07991 0.0107511
Q2FVN7   13 1.2381 0.903563 0.161558
Q2FWP9   11 1.04762 0.903563 0.161558
Q2FXT2   26 2.47619 3.07991 0.0107511
P0A0F4   19 1.80952 0.903563 0.161558
Q2G126   23 2.19048 3.07991 0.0107511
Q2FW82   8 0.761905 -1.27278 0.943444
Q2FY44   23 2.19048 3.07991 0.0107511
Q2G0N9   22 2.09524 3.07991 0.0107511
Q2G0Z9   7 0.666667 -1.27278 0.943444
Q2FV81   17 1.61905 0.903563 0.161558
Q2FYC4   13 1.2381 0.903563 0.161558
Q2G178   29 2.7619 3.07991 0.0107511
Q2G079   25 2.38095 3.07991 0.0107511
Q2G2B7   23 2.19048 3.07991 0.0107511
Q2FVF5   17 1.61905 0.903563 0.161558
Q2G2W2   18 1.71429 0.903563 0.161558
Q2G1I2   28 2.66667 3.07991 0.0107511
Q2G245   4 0.380952 -1.27278 0.943444
Q2G1H7   13 1.18182 0.903563 0.161558
Q2FWF1   11 1 0.903563 0.161558
Q2FZZ9   23 2.09091 3.07991 0.0107511
Q2G1W3   17 1.54545 0.903563 0.161558
Q2G204   26 2.36364 3.07991 0.0107511
Q2G1H1   21 1.90909 0.903563 0.161558
Q2FXK3   22 2 3.07991 0.0107511
Q2G2H8   18 1.63636 0.903563 0.161558
Q2FZP9   21 1.90909 0.903563 0.161558
Q2FWI2   16 1.45455 0.903563 0.161558
Q2FYZ6   13 1.18182 0.903563 0.161558
Q2FXS1   11 1 0.903563 0.161558
Q2G200   17 1.54545 0.903563 0.161558
Q2G2L5   9 0.818182 -1.27278 0.943444
Q2FY73   22 2 3.07991 0.0107511
Q2G177   9 0.818182 -1.27278 0.943444
Q2G2F9   13 1.18182 0.903563 0.161558
Q2FV27   18 1.63636 0.903563 0.161558
Q2FZ56   19 1.72727 0.903563 0.161558
Q2FVF3   15 1.36364 0.903563 0.161558
Q2G0B6   30 2.72727 3.07991 0.0107511
Q2G2S5   23 2.09091 3.07991 0.0107511
Q2FW68   21 1.90909 0.903563 0.161558
Q2FWX7   7 0.636364 -1.27278 0.943444
Q2FWB6   24 2.18182 3.07991 0.0107511
Q2FXA9   22 2 3.07991 0.0107511
Q2FXP3   16 1.45455 0.903563 0.161558
Q2FUX5   19 1.72727 0.903563 0.161558
Q2FZZ4   26 2.36364 3.07991 0.0107511
Q2FX98   19 1.72727 0.903563 0.161558
Q2FV23   17 1.54545 0.903563 0.161558
Q2FUR1   18 1.63636 0.903563 0.161558
Q2FY49   20 1.81818 0.903563 0.161558
Q2G017   12 1.09091 0.903563 0.161558
Q2G2K9   18 1.63636 0.903563 0.161558
Q2G2N9   24 2.18182 3.07991 0.0107511
Q2G0E9   13 1.18182 0.903563 0.161558
Q2FY19   13 1.18182 0.903563 0.161558
Q2G1E3   9 0.818182 -1.27278 0.943444
Q2FW17   5 0.454545 -1.27278 0.943444
Q2FWK9   32 2.90909 3.07991 0.0107511
Q2G2Q6   29 2.63636 3.07991 0.0107511
Q2G2Q5   26 2.36364 3.07991 0.0107511
Q2G1U9   23 2.09091 3.07991 0.0107511
Q2G299   16 1.45455 0.903563 0.161558
Q2FX75   10 0.909091 -1.27278 0.943444
Q2G058   21 1.90909 0.903563 0.161558
Q2G0E3   10 0.909091 -1.27278 0.943444
Q2FYK0   18 1.63636 0.903563 0.161558
Q2G2K6   10 0.909091 -1.27278 0.943444
Q2FYN0   12 1.09091 0.903563 0.161558
Q2FVK7   18 1.63636 0.903563 0.161558
Q2FX15   23 2.09091 3.07991 0.0107511
Q2FVN9   8 0.727273 -1.27278 0.943444
Q2FWX0   13 1.18182 0.903563 0.161558
Q2G143   22 2 3.07991 0.0107511
Q2G0C7   15 1.36364 0.903563 0.161558
Q2G0K6   20 1.81818 0.903563 0.161558
Q2FZZ1   11 1 0.903563 0.161558
Q2FV13   22 2 3.07991 0.0107511
Q2G128   14 1.27273 0.903563 0.161558
Q2FXU2   20 1.81818 0.903563 0.161558
Q2G2R4   29 2.63636 3.07991 0.0107511
Q2FXM1   35 3.18182 5.25625 0.000662855
Q8KQR1   10 0.909091 -1.27278 0.943444
Q2G2Q9   26 2.36364 3.07991 0.0107511
Q2FVG9   14 1.27273 0.903563 0.161558
Q2FV56   10 0.909091 -1.27278 0.943444
Q2FWG7   13 1.13043 0.903563 0.161558
Q2G0T1   26 2.26087 3.07991 0.0107511
Q2FXB9   12 1.04348 0.903563 0.161558
Q2FZP3   13 1.13043 0.903563 0.161558
Q2FZQ2   15 1.30435 0.903563 0.161558
Q2FXS4   20 1.73913 0.903563 0.161558
Q2FZ21   15 1.30435 0.903563 0.161558
Q2G2X2   27 2.34783 3.07991 0.0107511
Q2FZF6   46 4 7.4326 4.06742e-05
Q2FYA0   13 1.13043 0.903563 0.161558
Q2G2A9   14 1.21739 0.903563 0.161558
Q2FYB9   19 1.65217 0.903563 0.161558
Q2FYI4   29 2.52174 3.07991 0.0107511
Q2FYL4   23 2 3.07991 0.0107511
Q2G1T0   15 1.30435 0.903563 0.161558
Q2FXW7   11 0.956522 -1.27278 0.943444
Q2FZA1   20 1.73913 0.903563 0.161558
Q2FY76   10 0.869565 -1.27278 0.943444
Q2FZ97   17 1.47826 0.903563 0.161558
Q2G1I4   12 1.04348 0.903563 0.161558
Q2FYQ6   12 1.04348 0.903563 0.161558
Q2FXL6   36 3.13043 5.25625 0.000662855
Q2G2G6   5 0.434783 -1.27278 0.943444
Q2FVH1   14 1.21739 0.903563 0.161558
Q2FYA8   16 1.3913 0.903563 0.161558
Q2G2M5   32 2.78261 3.07991 0.0107511
Q2FV99   15 1.30435 0.903563 0.161558
Q2G105   16 1.3913 0.903563 0.161558
Q2FW23   23 2 3.07991 0.0107511
Q2G012   8 0.695652 -1.27278 0.943444
Q2G2V5   14 1.21739 0.903563 0.161558
Q2FW07   36 3.13043 5.25625 0.000662855
Q2G0F2   21 1.82609 0.903563 0.161558
Q2FZC9   12 1.04348 0.903563 0.161558
Q2FXE9   12 1.04348 0.903563 0.161558
Q2FV47   21 1.82609 0.903563 0.161558
Q2G2Q8   27 2.34783 3.07991 0.0107511
Q2FYE7   21 1.82609 0.903563 0.161558
Q2FUT3   16 1.3913 0.903563 0.161558
Q2G068   28 2.43478 3.07991 0.0107511
Q2G2D3   22 1.91304 0.903563 0.161558
Q2FYK4   33 2.86957 3.07991 0.0107511
Q2FX36   16 1.3913 0.903563 0.161558
Q2G0A4   11 0.956522 -1.27278 0.943444
Q2G080   12 1.04348 0.903563 0.161558
Q2FUT1   25 2.17391 3.07991 0.0107511
Q2FYH3   16 1.3913 0.903563 0.161558
Q2FXA7   36 3.13043 5.25625 0.000662855
Q2G2Y6   7 0.608696 -1.27278 0.943444
Q2FY55   32 2.78261 3.07991 0.0107511
Q2FY61   15 1.30435 0.903563 0.161558
Q2G0E2   20 1.73913 0.903563 0.161558
Q2FVY1   35 3.04348 5.25625 0.000662855
Q2FUV1   23 2 3.07991 0.0107511
Q2FUS9   10 0.869565 -1.27278 0.943444
Q2G1A1   10 0.869565 -1.27278 0.943444
P60639   14 1.21739 0.903563 0.161558
Q2FZE9   10 0.869565 -1.27278 0.943444
Q2G1I9   19 1.65217 0.903563 0.161558
Q2FWN0   21 1.82609 0.903563 0.161558
Q2FZE3   16 1.3913 0.903563 0.161558
Q93Q23   13 1.13043 0.903563 0.161558
Q2FWE9   31 2.69565 3.07991 0.0107511
Q2FUS1   14 1.21739 0.903563 0.161558
Q2FVM5   24 2.08696 3.07991 0.0107511
Q2G2N7   15 1.30435 0.903563 0.161558
Q2FWG0   11 0.956522 -1.27278 0.943444
Q2FXV7   8 0.695652 -1.27278 0.943444
Q2FW69   12 1.04348 0.903563 0.161558
P0A0F8   14 1.21739 0.903563 0.161558
Q2G055   21 1.82609 0.903563 0.161558
Q2FV37   15 1.30435 0.903563 0.161558
Q2G225   10 0.869565 -1.27278 0.943444
Q2FXG2   27 2.34783 3.07991 0.0107511
Q2FY87   12 1.04348 0.903563 0.161558
Q2FWR7   19 1.65217 0.903563 0.161558
Q2G1U6   23 2 3.07991 0.0107511
Q2G006   14 1.21739 0.903563 0.161558
Q2G2I6   9 0.75 -1.27278 0.943444
Q2FWS1   6 0.5 -1.27278 0.943444
Q2FYF5   31 2.58333 3.07991 0.0107511
Q2G0F1   16 1.33333 0.903563 0.161558
Q2G0J2   17 1.41667 0.903563 0.161558
Q2FXE3   18 1.5 0.903563 0.161558
Q2FYV8   11 0.916667 -1.27278 0.943444
Q2G1X6   26 2.16667 3.07991 0.0107511
Q2FUP5   17 1.41667 0.903563 0.161558
Q2G1A4   13 1.08333 0.903563 0.161558
Q2G0H9   23 1.91667 0.903563 0.161558
Q2G0M0   36 3 5.25625 0.000662855
Q2FYK6   19 1.58333 0.903563 0.161558
Q2G023   18 1.5 0.903563 0.161558
Q2G0G2   23 1.91667 0.903563 0.161558
Q2FXC0   19 1.58333 0.903563 0.161558
Q2FXF1   18 1.5 0.903563 0.161558
Q2FW00   16 1.33333 0.903563 0.161558
Q2G1E7   13 1.08333 0.903563 0.161558
Q2FWE7   18 1.5 0.903563 0.161558
Q2FY32   32 2.66667 3.07991 0.0107511
Q2FUU0   30 2.5 3.07991 0.0107511
Q2FVU5   21 1.75 0.903563 0.161558
Q2G062   21 1.75 0.903563 0.161558
Q2FV26   13 1.08333 0.903563 0.161558
Q2FW97   24 2 3.07991 0.0107511
Q2FZY8   13 1.08333 0.903563 0.161558
Q2G277   13 1.08333 0.903563 0.161558
Q2G0V1   13 1.08333 0.903563 0.161558
Q2FWJ3   40 3.33333 5.25625 0.000662855
Q2G2J2   16 1.33333 0.903563 0.161558
Q2FVB0   13 1.08333 0.903563 0.161558
Q2G278   15 1.25 0.903563 0.161558
Q2G107   13 1.08333 0.903563 0.161558
P0A0M9   22 1.83333 0.903563 0.161558
Q2G067   7 0.583333 -1.27278 0.943444
Q2FV55   15 1.25 0.903563 0.161558
Q2G1L3   15 1.25 0.903563 0.161558
Q2G2R0   30 2.5 3.07991 0.0107511
Q2G2T3   11 0.916667 -1.27278 0.943444
Q2FWA8   13 1.08333 0.903563 0.161558
Q2G056   36 3 5.25625 0.000662855
Q2FWR1   17 1.41667 0.903563 0.161558
Q2FXP9   18 1.5 0.903563 0.161558
Q2FZI4   16 1.33333 0.903563 0.161558
Q2G2L7   26 2.16667 3.07991 0.0107511
Q2FVG1   15 1.25 0.903563 0.161558
Q2G1I7   22 1.83333 0.903563 0.161558
Q2FVB6   14 1.16667 0.903563 0.161558
Q2G001   19 1.58333 0.903563 0.161558
Q2FUX3   14 1.16667 0.903563 0.161558
Q2G1Q9   31 2.58333 3.07991 0.0107511
Q2G2S9   20 1.66667 0.903563 0.161558
Q2FXZ8   13 1.08333 0.903563 0.161558
Q2FZI7   36 3 5.25625 0.000662855
Q2FUS6   44 3.66667 5.25625 0.000662855
Q2FUZ6   20 1.66667 0.903563 0.161558
Q2FYQ9   18 1.5 0.903563 0.161558
Q2FYS8   18 1.5 0.903563 0.161558
Q2FYS6   12 1 0.903563 0.161558
Q2FZG6   11 0.916667 -1.27278 0.943444
Q2G1L9   10 0.833333 -1.27278 0.943444
Q2FXT3   17 1.41667 0.903563 0.161558
Q2FZN9   24 2 3.07991 0.0107511
Q2FW20   19 1.58333 0.903563 0.161558
Q2G0H3   11 0.916667 -1.27278 0.943444
Q2FV98   24 2 3.07991 0.0107511
Q2FXR7   14 1.16667 0.903563 0.161558
Q2G1T4   21 1.75 0.903563 0.161558
Q2FW38   23 1.91667 0.903563 0.161558
Q2G2P6   18 1.5 0.903563 0.161558
Q2FVL7   31 2.58333 3.07991 0.0107511
Q2FVY2   29 2.41667 3.07991 0.0107511
Q2FYZ0   22 1.83333 0.903563 0.161558
Q2FYW2   13 1.08333 0.903563 0.161558
P60643   11 0.916667 -1.27278 0.943444
Q2G265   14 1.16667 0.903563 0.161558
Q2FV42   12 1 0.903563 0.161558
Q2FXN0   10 0.833333 -1.27278 0.943444
Q2G2D9   13 1.08333 0.903563 0.161558
Q2FV75   25 2.08333 3.07991 0.0107511
Q2FYE0   14 1.16667 0.903563 0.161558
Q2FX03   9 0.75 -1.27278 0.943444
Q2FX89   26 2.16667 3.07991 0.0107511
Q2FX43   14 1.16667 0.903563 0.161558
Q2FV69   15 1.2 0.903563 0.161558
P72360   16 1.28 0.903563 0.161558
Q2FVQ1   25 2 3.07991 0.0107511
Q2FYG7   28 2.24 3.07991 0.0107511
Q2G1J8   13 1.04 0.903563 0.161558
Q2FW77   15 1.2 0.903563 0.161558
Q2FWI4   15 1.2 0.903563 0.161558
Q2FX62   15 1.2 0.903563 0.161558
Q2G0U6   27 2.16 3.07991 0.0107511
Q2G0P2   19 1.52 0.903563 0.161558
Q2G0B8   26 2.08 3.07991 0.0107511
Q2FVL3   9 0.72 -1.27278 0.943444
Q2G1K8   22 1.76 0.903563 0.161558
Q2G2R9   23 1.84 0.903563 0.161558
Q2G2I3   13 1.04 0.903563 0.161558
Q2FY56   11 0.88 -1.27278 0.943444
Q2G0B1   15 1.2 0.903563 0.161558
Q2G1T1   33 2.64 3.07991 0.0107511
Q2FVX5   13 1.04 0.903563 0.161558
Q2G0H8   13 1.04 0.903563 0.161558
Q2FVT3   18 1.44 0.903563 0.161558
Q2FWF6   12 0.96 -1.27278 0.943444
Q2FWZ6   22 1.76 0.903563 0.161558
Q2FZ77   30 2.4 3.07991 0.0107511
Q2G0H0   15 1.2 0.903563 0.161558
Q2G2G7   30 2.4 3.07991 0.0107511
Q2G117   13 1.04 0.903563 0.161558
Q2FXG9   37 2.96 3.07991 0.0107511
Q2FWE4   31 2.48 3.07991 0.0107511
Q2FUS0   32 2.56 3.07991 0.0107511
Q2FWR3   14 1.12 0.903563 0.161558
Q2FYA9   8 0.64 -1.27278 0.943444
Q2G0Y5   35 2.8 3.07991 0.0107511
Q2FZZ8   23 1.84 0.903563 0.161558
Q2G1Z6   19 1.52 0.903563 0.161558
Q2FX53   18 1.44 0.903563 0.161558
Q2FZC4   27 2.16 3.07991 0.0107511
Q2FUS5   18 1.44 0.903563 0.161558
Q2G1R0   14 1.12 0.903563 0.161558
Q2G0D5   16 1.28 0.903563 0.161558
Q2FY18   13 1.04 0.903563 0.161558
Q2FYH8   14 1.12 0.903563 0.161558
Q2G1F2   28 2.24 3.07991 0.0107511
Q2G0Q5   23 1.84 0.903563 0.161558
Q2FVR2   15 1.2 0.903563 0.161558
Q2FZE7   11 0.88 -1.27278 0.943444
Q2G0I0   14 1.12 0.903563 0.161558
Q2G0R1   26 2.08 3.07991 0.0107511
Q2G0L7   33 2.64 3.07991 0.0107511
Q2FWI1   16 1.28 0.903563 0.161558
Q2G0F7   14 1.12 0.903563 0.161558
Q2FXY3   35 2.8 3.07991 0.0107511
P0A084   29 2.32 3.07991 0.0107511
Q2G0G5   32 2.56 3.07991 0.0107511
Q2FZE5   14 1.12 0.903563 0.161558
Q2G0A2   15 1.2 0.903563 0.161558
Q2FVE8   11 0.88 -1.27278 0.943444
Q2G2M8   20 1.6 0.903563 0.161558
Q2FYH7   13 1.04 0.903563 0.161558
Q2FVR8   20 1.6 0.903563 0.161558
Q2FZU9   15 1.2 0.903563 0.161558
Q2FYX7   16 1.28 0.903563 0.161558
Q2G280   35 2.8 3.07991 0.0107511
Q2FVG5   21 1.68 0.903563 0.161558
Q2FWX1   29 2.32 3.07991 0.0107511
Q2FVB3   13 1.04 0.903563 0.161558
Q2G2A1   30 2.4 3.07991 0.0107511
Q2G1W7   12 0.96 -1.27278 0.943444
Q2FW36   18 1.44 0.903563 0.161558
P31337   34 2.72 3.07991 0.0107511
Q2FXB8   12 0.96 -1.27278 0.943444
Q2G2F3   27 2.16 3.07991 0.0107511
Q2FYM7   8 0.64 -1.27278 0.943444
Q2FYB2   19 1.52 0.903563 0.161558
Q2G2E2   24 1.84615 0.903563 0.161558
Q2G2G9   16 1.23077 0.903563 0.161558
Q2FVC5   17 1.30769 0.903563 0.161558
Q2G0T3   32 2.46154 3.07991 0.0107511
Q2G074   12 0.923077 -1.27278 0.943444
Q2G016   23 1.76923 0.903563 0.161558
Q2G0G4   19 1.46154 0.903563 0.161558
Q2G2K1   15 1.15385 0.903563 0.161558
Q2FXE1   18 1.38462 0.903563 0.161558
Q2FWD2   28 2.15385 3.07991 0.0107511
Q2G1Q0   21 1.61538 0.903563 0.161558
Q2G073   12 0.923077 -1.27278 0.943444
Q2G1T7   17 1.30769 0.903563 0.161558
Q2FVI3   19 1.46154 0.903563 0.161558
Q2FZ93   19 1.46154 0.903563 0.161558
Q2FVQ7   14 1.07692 0.903563 0.161558
Q2G2B9   13 1 0.903563 0.161558
Q2FZN5   13 1 0.903563 0.161558
Q2FY72   22 1.69231 0.903563 0.161558
Q2G0A0   25 1.92308 0.903563 0.161558
Q2FZQ8   18 1.38462 0.903563 0.161558
Q2FXP1   28 2.15385 3.07991 0.0107511
P0A0B7   22 1.69231 0.903563 0.161558
Q2FYW0   35 2.69231 3.07991 0.0107511
Q2G230   37 2.84615 3.07991 0.0107511
Q2G0H5   14 1.07692 0.903563 0.161558
Q2G0B7   25 1.92308 0.903563 0.161558
Q2G131   8 0.615385 -1.27278 0.943444
Q2G0Y4   18 1.38462 0.903563 0.161558
Q2G2L0   16 1.23077 0.903563 0.161558
Q2G101   37 2.84615 3.07991 0.0107511
Q2G036   28 2.15385 3.07991 0.0107511
Q2FXN3   17 1.30769 0.903563 0.161558
Q2FWY2   26 2 3.07991 0.0107511
Q2FXK6   22 1.69231 0.903563 0.161558
Q2G2Y3   14 1.07692 0.903563 0.161558
Q2G1P8   19 1.46154 0.903563 0.161558
Q2G0N7   39 3 5.25625 0.000662855
Q2FW43   14 1.07692 0.903563 0.161558
Q2G2N4   16 1.23077 0.903563 0.161558
Q2FW59   22 1.69231 0.903563 0.161558
Q2G1V0   15 1.15385 0.903563 0.161558
Q2G010   12 0.923077 -1.27278 0.943444
Q2FWJ4   8 0.615385 -1.27278 0.943444
Q2FUR3   36 2.76923 3.07991 0.0107511
Q2FXE4   21 1.61538 0.903563 0.161558
Q2FY36   26 2 3.07991 0.0107511
Q2G1Q7   16 1.23077 0.903563 0.161558
Q2FX09   35 2.69231 3.07991 0.0107511
Q2G0Z1   33 2.53846 3.07991 0.0107511
Q2FWJ1   27 2.07692 3.07991 0.0107511
Q2FUT4   28 2.15385 3.07991 0.0107511
Q2FYI1   26 2 3.07991 0.0107511
Q2FXQ8   34 2.61538 3.07991 0.0107511
Q2FUZ0   28 2.15385 3.07991 0.0107511
P0A086   32 2.46154 3.07991 0.0107511
Q2FZM0   12 0.923077 -1.27278 0.943444
Q2FXL3   28 2.15385 3.07991 0.0107511
Q2G2K7   16 1.23077 0.903563 0.161558
Q2FVL1   13 1 0.903563 0.161558
Q2FW21   16 1.23077 0.903563 0.161558
Q2G201   22 1.69231 0.903563 0.161558
Q2FVV6   12 0.923077 -1.27278 0.943444
Q2FV03   30 2.30769 3.07991 0.0107511
Q2G2T2   15 1.15385 0.903563 0.161558
Q2FZ44   10 0.769231 -1.27278 0.943444
Q2G1N7   15 1.15385 0.903563 0.161558
Q2G172   14 1.07692 0.903563 0.161558
Q2G208   19 1.46154 0.903563 0.161558
Q2FZR7   13 1 0.903563 0.161558
Q2G2K2   11 0.846154 -1.27278 0.943444
Q2FVA4   21 1.61538 0.903563 0.161558
Q2G0F5   14 1.07692 0.903563 0.161558
Q2G0X0   18 1.38462 0.903563 0.161558
Q2FXU0   29 2.23077 3.07991 0.0107511
Q2FXX9   30 2.30769 3.07991 0.0107511
Q2G2K8   14 1.07692 0.903563 0.161558
Q2G0X1   21 1.55556 0.903563 0.161558
Q2FXI8   9 0.666667 -1.27278 0.943444
Q2G0L1   27 2 3.07991 0.0107511
Q2FX07   16 1.18519 0.903563 0.161558
Q2G139   17 1.25926 0.903563 0.161558
Q2FUV5   25 1.85185 0.903563 0.161558
Q2FVD0   17 1.25926 0.903563 0.161558
Q2FX10   15 1.11111 0.903563 0.161558
Q2G1W5   29 2.14815 3.07991 0.0107511
Q2G1Y7   18 1.33333 0.903563 0.161558
Q2G190   20 1.48148 0.903563 0.161558
Q2FV59   13 0.962963 -1.27278 0.943444
Q2FZS3   14 1.03704 0.903563 0.161558
Q2FX90   28 2.07407 3.07991 0.0107511
Q2FW85   16 1.18519 0.903563 0.161558
Q2FZ65   35 2.59259 3.07991 0.0107511
Q2FXJ7   38 2.81481 3.07991 0.0107511
Q2FVW2   14 1.03704 0.903563 0.161558
Q2G0H4   22 1.62963 0.903563 0.161558
Q2FVV4   11 0.814815 -1.27278 0.943444
Q2FUR9   14 1.03704 0.903563 0.161558
Q2FW06   9 0.666667 -1.27278 0.943444
Q2FY84   13 0.962963 -1.27278 0.943444
Q2G132   29 2.14815 3.07991 0.0107511
Q2G0C9   15 1.11111 0.903563 0.161558
Q2G2N1   11 0.814815 -1.27278 0.943444
Q2FVF2   14 1.03704 0.903563 0.161558
Q2FZ30   19 1.40741 0.903563 0.161558
Q2FXX8   38 2.81481 3.07991 0.0107511
Q2FZX6   14 1.03704 0.903563 0.161558
Q2G1Z2   15 1.11111 0.903563 0.161558
Q2G0G7   20 1.48148 0.903563 0.161558
Q2FV53   18 1.33333 0.903563 0.161558
Q2FV28   35 2.59259 3.07991 0.0107511
Q2G097   23 1.7037 0.903563 0.161558
Q2FZC5   27 2 3.07991 0.0107511
Q2FY77   18 1.33333 0.903563 0.161558
Q2FVA9   44 3.25926 5.25625 0.000662855
Q2G2W5   6 0.444444 -1.27278 0.943444
Q2FX97   39 2.88889 3.07991 0.0107511
Q2G1F3   21 1.55556 0.903563 0.161558
Q2FYU1   8 0.592593 -1.27278 0.943444
Q2FUP6   15 1.11111 0.903563 0.161558
Q2G2U7   14 1.03704 0.903563 0.161558
Q2FY09   24 1.77778 0.903563 0.161558
Q2G1J6   31 2.2963 3.07991 0.0107511
Q2G059   25 1.85185 0.903563 0.161558
Q2FVK5   8 0.592593 -1.27278 0.943444
Q2G0H7   15 1.11111 0.903563 0.161558
Q2FWN2   14 1.03704 0.903563 0.161558
Q2FYV7   40 2.96296 3.07991 0.0107511
Q2G236   34 2.51852 3.07991 0.0107511
Q2FZR6   12 0.888889 -1.27278 0.943444
Q2G1P9   20 1.48148 0.903563 0.161558
Q2G0R9   54 4 7.4326 4.06742e-05
Q2FUZ9   22 1.62963 0.903563 0.161558
Q2FVP2   25 1.85185 0.903563 0.161558
Q2FXC8   15 1.11111 0.903563 0.161558
Q2FVC4   17 1.25926 0.903563 0.161558
Q2FZ29   29 2.14815 3.07991 0.0107511
Q2FYR8   26 1.85714 0.903563 0.161558
Q2FY23   25 1.78571 0.903563 0.161558
Q2G0D4   18 1.28571 0.903563 0.161558
Q2FZ38   39 2.78571 3.07991 0.0107511
Q2FXH1   16 1.14286 0.903563 0.161558
Q2FXZ9   21 1.5 0.903563 0.161558
Q2G1V3   11 0.785714 -1.27278 0.943444
Q2FVZ0   14 1 0.903563 0.161558
Q2FV95   16 1.14286 0.903563 0.161558
Q2G196   35 2.5 3.07991 0.0107511
Q2FZ61   32 2.28571 3.07991 0.0107511
Q2FW27   39 2.78571 3.07991 0.0107511
Q2FWH2   24 1.71429 0.903563 0.161558
Q2FZQ9   14 1 0.903563 0.161558
Q2FWQ9   32 2.28571 3.07991 0.0107511
Q2G1N5   14 1 0.903563 0.161558
Q2FZP8   14 1 0.903563 0.161558
Q2FXC2   16 1.14286 0.903563 0.161558
Q2G0X9   16 1.14286 0.903563 0.161558
Q2FX08   10 0.714286 -1.27278 0.943444
Q2FUV2   38 2.71429 3.07991 0.0107511
Q2FZT8   14 1 0.903563 0.161558
Q2G2N2   10 0.714286 -1.27278 0.943444
Q2G0M1   32 2.28571 3.07991 0.0107511
Q2FVX8   49 3.5 5.25625 0.000662855
Q2G220   27 1.92857 0.903563 0.161558
Q2FW37   28 2 3.07991 0.0107511
Q2G203   33 2.35714 3.07991 0.0107511
Q2FY89   13 0.928571 -1.27278 0.943444
Q2G1K7   39 2.78571 3.07991 0.0107511
Q2G013   11 0.785714 -1.27278 0.943444
Q2FV91   17 1.21429 0.903563 0.161558
Q2FW92   29 2.07143 3.07991 0.0107511
Q2G1U5   24 1.71429 0.903563 0.161558
Q2G2A6   13 0.928571 -1.27278 0.943444
Q2G0G9   15 1.07143 0.903563 0.161558
P0A088   9 0.642857 -1.27278 0.943444
Q2G0B4   13 0.928571 -1.27278 0.943444
Q2G0X7   16 1.14286 0.903563 0.161558
Q2G0S0   17 1.21429 0.903563 0.161558
Q2FW12   27 1.92857 0.903563 0.161558
Q2G0J7   38 2.71429 3.07991 0.0107511
Q2FW76   12 0.857143 -1.27278 0.943444
Q2G1Z7   28 2 3.07991 0.0107511
Q2G2S1   39 2.78571 3.07991 0.0107511
Q2G1B1   23 1.64286 0.903563 0.161558
Q2FVP3   15 1.07143 0.903563 0.161558
Q2G1V1   34 2.42857 3.07991 0.0107511
Q2G1H8   27 1.92857 0.903563 0.161558
Q2G149   36 2.57143 3.07991 0.0107511
Q2FXC7   18 1.28571 0.903563 0.161558
Q2G019   16 1.14286 0.903563 0.161558
Q2FWL6   25 1.78571 0.903563 0.161558
Q2G199   16 1.14286 0.903563 0.161558
Q2FY41   6 0.428571 -1.27278 0.943444
Q2FX33   30 2.14286 3.07991 0.0107511
Q2G181   24 1.71429 0.903563 0.161558
Q2FVT1   15 1.07143 0.903563 0.161558
Q2G0Z5   29 2.07143 3.07991 0.0107511
Q2FZC7   21 1.5 0.903563 0.161558
Q2G1U0   33 2.35714 3.07991 0.0107511
Q2FW18   23 1.64286 0.903563 0.161558
Q2G0H1   17 1.21429 0.903563 0.161558
Q2FX22   8 0.571429 -1.27278 0.943444
Q2G157   36 2.57143 3.07991 0.0107511
Q2G2J5   18 1.28571 0.903563 0.161558
Q2FZH9   11 0.785714 -1.27278 0.943444
Q2FZA6   11 0.785714 -1.27278 0.943444
Q2G1N6   15 1.07143 0.903563 0.161558
Q2FVR4   32 2.28571 3.07991 0.0107511
Q2FY13   50 3.57143 5.25625 0.000662855
Q2G025   41 2.92857 3.07991 0.0107511
Q2FV36   14 1 0.903563 0.161558
Q2G0W9   20 1.42857 0.903563 0.161558
Q2G0L0   41 2.92857 3.07991 0.0107511
Q2FUR2   19 1.35714 0.903563 0.161558
Q2FVJ9   28 2 3.07991 0.0107511
Q2G1S8   19 1.31034 0.903563 0.161558
Q2FVJ5   37 2.55172 3.07991 0.0107511
Q2FZ39   37 2.55172 3.07991 0.0107511
Q2FWP6   13 0.896552 -1.27278 0.943444
Q2FVB4   44 3.03448 5.25625 0.000662855
Q2G0V7   46 3.17241 5.25625 0.000662855
Q2FUV4   21 1.44828 0.903563 0.161558
Q2FYG5   42 2.89655 3.07991 0.0107511
Q2FW71   16 1.10345 0.903563 0.161558
Q2FZB1   13 0.896552 -1.27278 0.943444
Q2G0Y9   37 2.55172 3.07991 0.0107511
Q2G0X4   18 1.24138 0.903563 0.161558
Q2FZL2   15 1.03448 0.903563 0.161558
Q2FVS1   21 1.44828 0.903563 0.161558
Q2G099   36 2.48276 3.07991 0.0107511
Q2FZN0   32 2.2069 3.07991 0.0107511
Q2FZ50   20 1.37931 0.903563 0.161558
Q2G0X8   14 0.965517 -1.27278 0.943444
Q2G167   36 2.48276 3.07991 0.0107511
Q2G086   29 2 3.07991 0.0107511
Q2G0D0   39 2.68966 3.07991 0.0107511
Q2FWG3   34 2.34483 3.07991 0.0107511
Q2G228   40 2.75862 3.07991 0.0107511
Q2FWW8   21 1.44828 0.903563 0.161558
Q2FYL0   15 1.03448 0.903563 0.161558
Q2FXX2   33 2.27586 3.07991 0.0107511
Q2G0C4   15 1.03448 0.903563 0.161558
Q2FZA2   37 2.55172 3.07991 0.0107511
Q2FWL0   25 1.72414 0.903563 0.161558
Q2FUY9   37 2.55172 3.07991 0.0107511
Q2G0T8   32 2.2069 3.07991 0.0107511
Q2FWK0   30 2.06897 3.07991 0.0107511
Q2G0D9   28 1.93103 0.903563 0.161558
Q2FZF3   19 1.31034 0.903563 0.161558
Q2FZ17   32 2.2069 3.07991 0.0107511
Q2G0T6   22 1.51724 0.903563 0.161558
Q2G140   16 1.10345 0.903563 0.161558
Q2G2F2   10 0.689655 -1.27278 0.943444
Q2FXG0   17 1.17241 0.903563 0.161558
Q2FWR4   30 2.06897 3.07991 0.0107511
Q2G195   28 1.93103 0.903563 0.161558
Q2FVY4   31 2.13793 3.07991 0.0107511
Q2G1I6   46 3.17241 5.25625 0.000662855
Q2FVD5   33 2.27586 3.07991 0.0107511
Q2FZM1   23 1.58621 0.903563 0.161558
Q2FVG0   35 2.41379 3.07991 0.0107511
Q2FZM7   28 1.93103 0.903563 0.161558
Q2FZB2   16 1.10345 0.903563 0.161558
Q2G287   30 2.06897 3.07991 0.0107511
Q2FWG4   16 1.10345 0.903563 0.161558
Q2G2B3   14 0.965517 -1.27278 0.943444
Q2FY48   20 1.37931 0.903563 0.161558
Q9ZNI1   17 1.17241 0.903563 0.161558
Q2FV94   39 2.68966 3.07991 0.0107511
Q2G2X5   18 1.24138 0.903563 0.161558
Q2FVX6   34 2.34483 3.07991 0.0107511
Q2G060   24 1.65517 0.903563 0.161558
Q2FVG2   16 1.10345 0.903563 0.161558
Q2G1Q1   20 1.37931 0.903563 0.161558
Q2G1F1   15 1.03448 0.903563 0.161558
Q2FXC5   14 0.965517 -1.27278 0.943444
Q2G2B0   12 0.827586 -1.27278 0.943444
Q2FXR6   13 0.896552 -1.27278 0.943444
Q2FXE0   22 1.51724 0.903563 0.161558
Q2FUY3   46 3.17241 5.25625 0.000662855
Q2G1S6   17 1.17241 0.903563 0.161558
Q2FVE9   13 0.896552 -1.27278 0.943444
Q2FVU7   37 2.55172 3.07991 0.0107511
Q2FVM7   34 2.34483 3.07991 0.0107511
Q2FVU6   18 1.24138 0.903563 0.161558
Q2FVA1   39 2.68966 3.07991 0.0107511
Q2FWB8   40 2.75862 3.07991 0.0107511
Q2FYR5   39 2.68966 3.07991 0.0107511
Q2G261   34 2.34483 3.07991 0.0107511
Q2G264   37 2.55172 3.07991 0.0107511
Q2G0U4   16 1.10345 0.903563 0.161558
Q2G226   14 0.965517 -1.27278 0.943444
Q2FZT7   15 1.03448 0.903563 0.161558
Q2FXJ4   15 1.03448 0.903563 0.161558
Q2G047   28 1.93103 0.903563 0.161558
Q2FWD9   18 1.24138 0.903563 0.161558
Q2FZH2   23 1.58621 0.903563 0.161558
Q2G044   17 1.17241 0.903563 0.161558
Q2FVZ8   13 0.896552 -1.27278 0.943444
Q2G1C5   16 1.10345 0.903563 0.161558
Q2G1Z1   16 1.10345 0.903563 0.161558
Q2G135   31 2.13793 3.07991 0.0107511
Q2FVE5   44 3.03448 5.25625 0.000662855
Q2FZ70   41 2.82759 3.07991 0.0107511
Q2G2A0   49 3.37931 5.25625 0.000662855
Q2G224   34 2.26667 3.07991 0.0107511
P0A0K3   30 2 3.07991 0.0107511
Q2G1A8   51 3.4 5.25625 0.000662855
Q2G1P5   15 1 0.903563 0.161558
Q2FV93   14 0.933333 -1.27278 0.943444
Q2FXC4   14 0.933333 -1.27278 0.943444
Q2FY74   17 1.13333 0.903563 0.161558
Q2G1M1   35 2.33333 3.07991 0.0107511
Q9EZ11   31 2.06667 3.07991 0.0107511
Q2FZB3   14 0.933333 -1.27278 0.943444
Q2G1V2   34 2.26667 3.07991 0.0107511
Q2FVM8   13 0.866667 -1.27278 0.943444
Q2FVR1   32 2.13333 3.07991 0.0107511
Q2FXC3   17 1.13333 0.903563 0.161558
Q2FUV6   16 1.06667 0.903563 0.161558
Q2G1D7   36 2.4 3.07991 0.0107511
Q2FXR2   27 1.8 0.903563 0.161558
Q2FW83   17 1.13333 0.903563 0.161558
Q2G2X7   16 1.06667 0.903563 0.161558
Q2FVM4   11 0.733333 -1.27278 0.943444
P0A0J3   34 2.26667 3.07991 0.0107511
Q2G2L8   18 1.2 0.903563 0.161558
Q2FZ27   29 1.93333 0.903563 0.161558
Q2FZ53   38 2.53333 3.07991 0.0107511
Q2G154   41 2.73333 3.07991 0.0107511
Q2FZS4   16 1.06667 0.903563 0.161558
Q2FYQ5   10 0.666667 -1.27278 0.943444
Q2FZL6   44 2.93333 3.07991 0.0107511
Q2FWB9   34 2.26667 3.07991 0.0107511
Q2FUQ4   46 3.06667 5.25625 0.000662855
Q2G293   27 1.8 0.903563 0.161558
Q2FZS5   32 2.13333 3.07991 0.0107511
Q2FYP9   13 0.866667 -1.27278 0.943444
Q2G0K7   36 2.4 3.07991 0.0107511
Q2FVV2   27 1.8 0.903563 0.161558
Q2FVN0   46 3.06667 5.25625 0.000662855
Q2FX00   28 1.86667 0.903563 0.161558
Q2G1I0   16 1.06667 0.903563 0.161558
Q2FXI2   45 3 5.25625 0.000662855
Q2G2X1   24 1.6 0.903563 0.161558
Q2FYG6   20 1.33333 0.903563 0.161558
Q2FXH0   34 2.26667 3.07991 0.0107511
Q2FXU7   46 3.06667 5.25625 0.000662855
Q2G170   38 2.53333 3.07991 0.0107511
Q2FVQ9   37 2.46667 3.07991 0.0107511
Q2FWV2   15 1 0.903563 0.161558
Q2FVI5   14 0.933333 -1.27278 0.943444
Q2FUW0   19 1.26667 0.903563 0.161558
Q2FXB7   41 2.73333 3.07991 0.0107511
Q2G0J8   48 3.2 5.25625 0.000662855
Q2FXB5   38 2.53333 3.07991 0.0107511
Q2FYE9   12 0.8 -1.27278 0.943444
Q2FVE2   31 2.06667 3.07991 0.0107511
Q2G2V6   39 2.6 3.07991 0.0107511
O08387   20 1.33333 0.903563 0.161558
Q2FZ14   34 2.26667 3.07991 0.0107511
Q2FXW3   44 2.93333 3.07991 0.0107511
Q2FYQ8   35 2.33333 3.07991 0.0107511
Q2G2D6   44 2.93333 3.07991 0.0107511
Q2G2T7   40 2.66667 3.07991 0.0107511
Q2FYP8   16 1.06667 0.903563 0.161558
Q2FZ25   34 2.26667 3.07991 0.0107511
Q2FY65   28 1.86667 0.903563 0.161558
Q2G2T1   17 1.13333 0.903563 0.161558
Q2G1N0   14 0.933333 -1.27278 0.943444
Q2G110   14 0.933333 -1.27278 0.943444
Q2G1E1   30 2 3.07991 0.0107511
Q2G2F1   35 2.33333 3.07991 0.0107511
Q2FXE8   37 2.46667 3.07991 0.0107511
Q2FZ06   39 2.6 3.07991 0.0107511
Q2FVH2   15 1 0.903563 0.161558
Q2FYV6   27 1.8 0.903563 0.161558
Q2FZJ3   22 1.41935 0.903563 0.161558
Q2G095   20 1.29032 0.903563 0.161558
Q2G2Y0   17 1.09677 0.903563 0.161558
Q2G2W3   45 2.90323 3.07991 0.0107511
Q2FY07   19 1.22581 0.903563 0.161558
Q2FXW8   18 1.16129 0.903563 0.161558
Q2FUR6   48 3.09677 5.25625 0.000662855
Q2FVW6   17 1.09677 0.903563 0.161558
Q2G1X0   11 0.709677 -1.27278 0.943444
Q2G1F6   13 0.83871 -1.27278 0.943444
Q2FVK8   42 2.70968 3.07991 0.0107511
Q2G158   30 1.93548 0.903563 0.161558
Q2G118   20 1.29032 0.903563 0.161558
Q2G077   11 0.709677 -1.27278 0.943444
Q2G0E0   36 2.32258 3.07991 0.0107511
Q2G263   20 1.29032 0.903563 0.161558
Q2FUU1   34 2.19355 3.07991 0.0107511
Q2G1X7   31 2 3.07991 0.0107511
Q2G1C0   37 2.3871 3.07991 0.0107511
Q2FVB9   16 1.03226 0.903563 0.161558
Q2G273   31 2 3.07991 0.0107511
Q53726   34 2.19355 3.07991 0.0107511
Q2G2W9   18 1.16129 0.903563 0.161558
Q2FZ22   39 2.51613 3.07991 0.0107511
Q2G2U1   32 2.06452 3.07991 0.0107511
Q2FXW6   28 1.80645 0.903563 0.161558
Q2G0P9   18 1.16129 0.903563 0.161558
Q2FYE3   31 2 3.07991 0.0107511
Q2FXU3   33 2.12903 3.07991 0.0107511
Q2G052   23 1.48387 0.903563 0.161558
Q2FZM6   36 2.32258 3.07991 0.0107511
Q2FX25   15 0.967742 -1.27278 0.943444
Q2FX05   27 1.74194 0.903563 0.161558
Q2G1P2   14 0.903226 -1.27278 0.943444
Q2G2C4   36 2.32258 3.07991 0.0107511
Q2G165   13 0.83871 -1.27278 0.943444
Q2FXK8   7 0.451613 -1.27278 0.943444
Q2FWP1   35 2.25806 3.07991 0.0107511
Q2FVU1   16 1.03226 0.903563 0.161558
Q2FZ78   20 1.29032 0.903563 0.161558
Q2G0P0   25 1.6129 0.903563 0.161558
Q2FXX3   14 0.903226 -1.27278 0.943444
Q2FVX2   23 1.48387 0.903563 0.161558
Q2G0Q7   34 2.19355 3.07991 0.0107511
Q2FXS6   10 0.645161 -1.27278 0.943444
Q2FUZ1   46 2.96774 3.07991 0.0107511
Q2FZ87   32 2.06452 3.07991 0.0107511
Q2FXF4   21 1.35484 0.903563 0.161558
Q2G1G4   24 1.54839 0.903563 0.161558
Q2FWE6   44 2.83871 3.07991 0.0107511
Q2G2U2   16 1.03226 0.903563 0.161558
Q2FY17   35 2.25806 3.07991 0.0107511
Q2FVU3   32 2.06452 3.07991 0.0107511
Q2FVK1   11 0.709677 -1.27278 0.943444
Q2G0K5   39 2.51613 3.07991 0.0107511
Q2G2X8   18 1.16129 0.903563 0.161558
Q2FYZ7   34 2.19355 3.07991 0.0107511
Q2FWG1   53 3.41935 5.25625 0.000662855
Q2G1Q6   21 1.35484 0.903563 0.161558
Q2G2X9   20 1.29032 0.903563 0.161558
Q2FWN9   10 0.645161 -1.27278 0.943444
Q2FYZ2   33 2.12903 3.07991 0.0107511
Q2FZJ1   23 1.48387 0.903563 0.161558
Q2G002   32 2.06452 3.07991 0.0107511
Q2FVL4   37 2.3871 3.07991 0.0107511
Q2G2M7   17 1.09677 0.903563 0.161558
Q2FWH6   37 2.3871 3.07991 0.0107511
Q2FXQ3   17 1.09677 0.903563 0.161558
Q2G129   8 0.516129 -1.27278 0.943444
Q7BHL7   29 1.87097 0.903563 0.161558
Q2FZ71   33 2.12903 3.07991 0.0107511
Q2FZ88   36 2.25 3.07991 0.0107511
Q2FV22   34 2.125 3.07991 0.0107511
Q2FYM3   20 1.25 0.903563 0.161558
Q2FY06   32 2 3.07991 0.0107511
Q2FXB0   12 0.75 -1.27278 0.943444
Q2FX87   37 2.3125 3.07991 0.0107511
Q2FZ33   45 2.8125 3.07991 0.0107511
Q2G0J1   29 1.8125 0.903563 0.161558
Q2FUT7   36 2.25 3.07991 0.0107511
Q2FZH1   41 2.5625 3.07991 0.0107511
Q2FVX3   35 2.1875 3.07991 0.0107511
Q2FWC6   20 1.25 0.903563 0.161558
Q2FXN6   37 2.3125 3.07991 0.0107511
Q2FY79   44 2.75 3.07991 0.0107511
Q2FZ23   26 1.625 0.903563 0.161558
Q2FVF1   38 2.375 3.07991 0.0107511
Q2FWM5   26 1.625 0.903563 0.161558
Q2G061   28 1.75 0.903563 0.161558
Q2FWL7   19 1.1875 0.903563 0.161558
Q2FVK3   12 0.75 -1.27278 0.943444
Q2FX19   23 1.4375 0.903563 0.161558
Q2G2U6   35 2.1875 3.07991 0.0107511
Q2G1S5   14 0.875 -1.27278 0.943444
Q2FVS9   17 1.0625 0.903563 0.161558
Q2G1M7   37 2.3125 3.07991 0.0107511
Q2FW50   26 1.625 0.903563 0.161558
Q2G2L1   33 2.0625 3.07991 0.0107511
Q2FWB1   41 2.5625 3.07991 0.0107511
Q2FXA8   32 2 3.07991 0.0107511
Q2FV20   25 1.5625 0.903563 0.161558
Q2FUY1   26 1.625 0.903563 0.161558
Q2FYJ1   39 2.4375 3.07991 0.0107511
Q2G043   15 0.9375 -1.27278 0.943444
Q2FZ43   36 2.25 3.07991 0.0107511
Q9KJN4   32 2 3.07991 0.0107511
Q2G194   34 2.125 3.07991 0.0107511
Q2G0F0   43 2.6875 3.07991 0.0107511
Q2G2G2   38 2.375 3.07991 0.0107511
Q2G0I8   28 1.75 0.903563 0.161558
Q2FXG5   44 2.75 3.07991 0.0107511
Q2G2S6   22 1.375 0.903563 0.161558
Q53700   28 1.75 0.903563 0.161558
Q2G0D8   48 3 5.25625 0.000662855
P60430   6 0.375 -1.27278 0.943444
Q2FV41   43 2.6875 3.07991 0.0107511
Q2FXZ5   45 2.8125 3.07991 0.0107511
Q2FZL0   15 0.9375 -1.27278 0.943444
Q2FY99   23 1.4375 0.903563 0.161558
Q2FX95   23 1.4375 0.903563 0.161558
Q2FYR6   34 2.125 3.07991 0.0107511
Q2FUW2   23 1.4375 0.903563 0.161558
Q2FVL2   31 1.9375 0.903563 0.161558
Q2G2L4   16 1 0.903563 0.161558
Q2FXB1   12 0.75 -1.27278 0.943444
Q2FZY7   35 2.1875 3.07991 0.0107511
Q2FVN1   17 1.0625 0.903563 0.161558
Q2G1S1   35 2.1875 3.07991 0.0107511
Q2FXK4   36 2.25 3.07991 0.0107511
Q2FXM6   41 2.5625 3.07991 0.0107511
Q2FZJ6   38 2.375 3.07991 0.0107511
Q2FVT4   30 1.875 0.903563 0.161558
Q2FYW1   30 1.875 0.903563 0.161558
Q2FYZ3   48 3 5.25625 0.000662855
Q2FXX5   20 1.25 0.903563 0.161558
Q2FWM4   30 1.875 0.903563 0.161558
Q2G2L3   40 2.5 3.07991 0.0107511
Q2FYR3   31 1.9375 0.903563 0.161558
Q2G0I9   31 1.9375 0.903563 0.161558
Q2G0M2   31 1.9375 0.903563 0.161558
Q2G272   26 1.625 0.903563 0.161558
Q2FXL4   42 2.625 3.07991 0.0107511
Q2G0U9   21 1.3125 0.903563 0.161558
Q2FVE4   20 1.25 0.903563 0.161558
Q2FVC6   43 2.6875 3.07991 0.0107511
Q2FV19   25 1.5625 0.903563 0.161558
Q2G0S8   26 1.625 0.903563 0.161558
Q2G2G3   16 1 0.903563 0.161558
Q2G2X0   44 2.66667 3.07991 0.0107511
Q2G0F3   43 2.60606 3.07991 0.0107511
Q2G037   20 1.21212 0.903563 0.161558
Q2G1G6   34 2.06061 3.07991 0.0107511
Q2FWP0   14 0.848485 -1.27278 0.943444
Q2FY29   27 1.63636 0.903563 0.161558
Q2FXQ4   18 1.09091 0.903563 0.161558
Q2G0S7   31 1.87879 0.903563 0.161558
Q2FZX7   33 2 3.07991 0.0107511
Q2G0E6   12 0.727273 -1.27278 0.943444
Q2FY37   33 2 3.07991 0.0107511
Q2FYQ0   38 2.30303 3.07991 0.0107511
Q2FUV3   29 1.75758 0.903563 0.161558
Q2FYV2   29 1.75758 0.903563 0.161558
Q2FVS4   29 1.75758 0.903563 0.161558
Q2G2M3   34 2.06061 3.07991 0.0107511
Q2FVM6   27 1.63636 0.903563 0.161558
Q2G292   41 2.48485 3.07991 0.0107511
Q2FXH7   19 1.15152 0.903563 0.161558
Q2FYQ7   37 2.24242 3.07991 0.0107511
Q2FWG2   54 3.27273 5.25625 0.000662855
Q2G159   36 2.18182 3.07991 0.0107511
Q2FX96   37 2.24242 3.07991 0.0107511
Q2FV83   26 1.57576 0.903563 0.161558
Q2G2D8   34 2.06061 3.07991 0.0107511
Q2FYJ4   12 0.727273 -1.27278 0.943444
Q2G1E8   13 0.787879 -1.27278 0.943444
Q2FVK2   11 0.666667 -1.27278 0.943444
Q2FZP1   17 1.0303 0.903563 0.161558
Q2FXI0   33 2 3.07991 0.0107511
Q2G134   14 0.848485 -1.27278 0.943444
Q2FZZ6   21 1.27273 0.903563 0.161558
Q2G1Z3   42 2.54545 3.07991 0.0107511
Q2G030   37 2.24242 3.07991 0.0107511
Q2FV21   34 2.06061 3.07991 0.0107511
Q9RQP6   18 1.09091 0.903563 0.161558
Q2FZ62   33 2 3.07991 0.0107511
Q2FZQ7   35 2.12121 3.07991 0.0107511
Q2G0F4   34 2.06061 3.07991 0.0107511
Q2FWE0   23 1.39394 0.903563 0.161558
Q2FVS0   18 1.09091 0.903563 0.161558
Q2FUT6   38 2.30303 3.07991 0.0107511
Q2FUQ5   16 0.969697 -1.27278 0.943444
Q2FZJ9   22 1.33333 0.903563 0.161558
Q2FY81   32 1.93939 0.903563 0.161558
Q2G0K8   32 1.93939 0.903563 0.161558
Q2G262   12 0.727273 -1.27278 0.943444
Q2G0E1   30 1.81818 0.903563 0.161558
Q2FWD3   38 2.30303 3.07991 0.0107511
Q2FXA4   36 2.18182 3.07991 0.0107511
Q2FVF0   41 2.48485 3.07991 0.0107511
Q2FWW9   36 2.18182 3.07991 0.0107511
Q2FZ54   32 1.93939 0.903563 0.161558
P0A0J0   16 0.969697 -1.27278 0.943444
Q2G1G1   33 2 3.07991 0.0107511
Q2FWA1   36 2.18182 3.07991 0.0107511
Q2FXN1   33 2 3.07991 0.0107511
Q2G2T4   43 2.60606 3.07991 0.0107511
Q2FZW9   39 2.36364 3.07991 0.0107511
Q2FV90   41 2.48485 3.07991 0.0107511
Q2FWB3   19 1.15152 0.903563 0.161558
Q2G0Q0   25 1.51515 0.903563 0.161558
Q2FY10   31 1.87879 0.903563 0.161558
Q2FXM0   37 2.24242 3.07991 0.0107511
Q2G1S2   29 1.75758 0.903563 0.161558
Q2FXY5   25 1.47059 0.903563 0.161558
Q2FXV3   33 1.94118 0.903563 0.161558
Q2FXG3   32 1.88235 0.903563 0.161558
Q2FVA8   16 0.941176 -1.27278 0.943444
Q2G2C2   22 1.29412 0.903563 0.161558
Q2FYU2   25 1.47059 0.903563 0.161558
Q2FYK5   40 2.35294 3.07991 0.0107511
Q2FW35   38 2.23529 3.07991 0.0107511
Q2FY52   41 2.41176 3.07991 0.0107511
Q9RQP9   37 2.17647 3.07991 0.0107511
Q2G039   39 2.29412 3.07991 0.0107511
Q2G1E4   40 2.35294 3.07991 0.0107511
Q2G0B0   42 2.47059 3.07991 0.0107511
Q2FXI7   26 1.52941 0.903563 0.161558
Q2FWN7   51 3 5.25625 0.000662855
Q2FV66   20 1.17647 0.903563 0.161558
Q2FYJ5   12 0.705882 -1.27278 0.943444
Q2FYC9   10 0.588235 -1.27278 0.943444
Q2FZC6   38 2.23529 3.07991 0.0107511
Q2FXW4   36 2.11765 3.07991 0.0107511
Q2FXI1   23 1.35294 0.903563 0.161558
Q2FZF9   36 2.11765 3.07991 0.0107511
Q2G171   14 0.823529 -1.27278 0.943444
Q2G2P8   59 3.47059 5.25625 0.000662855
Q2G2V9   26 1.52941 0.903563 0.161558
Q2FV31   27 1.58824 0.903563 0.161558
Q9KJN3   19 1.11765 0.903563 0.161558
Q2FZV5   18 1.05882 0.903563 0.161558
Q2FWC4   40 2.35294 3.07991 0.0107511
Q2FYT0   12 0.705882 -1.27278 0.943444
Q2G145   31 1.82353 0.903563 0.161558
Q2G0J0   33 1.94118 0.903563 0.161558
Q2FZQ3   36 2.11765 3.07991 0.0107511
Q2FYE5   30 1.76471 0.903563 0.161558
Q2FWN5   19 1.11765 0.903563 0.161558
Q2FY24   38 2.23529 3.07991 0.0107511
Q2FVW7   19 1.11765 0.903563 0.161558
Q2FZ91   41 2.41176 3.07991 0.0107511
Q2FWL2   34 2 3.07991 0.0107511
Q2FZQ6   22 1.29412 0.903563 0.161558
P02976   15 0.882353 -1.27278 0.943444
Q2G0R7   14 0.823529 -1.27278 0.943444
Q2FUU2   41 2.41176 3.07991 0.0107511
Q2FZG1   29 1.70588 0.903563 0.161558
Q2G0Z4   17 1 0.903563 0.161558
Q2FZ81   18 1.05882 0.903563 0.161558
Q2G2J8   32 1.88235 0.903563 0.161558
Q2FZD7   28 1.64706 0.903563 0.161558
Q2G288   17 1 0.903563 0.161558
Q2FW52   50 2.94118 3.07991 0.0107511
Q2FVX4   32 1.88235 0.903563 0.161558
Q2FVN5   13 0.764706 -1.27278 0.943444
Q2FY88   26 1.52941 0.903563 0.161558
Q2FWC9   28 1.64706 0.903563 0.161558
Q2FZS7   31 1.82353 0.903563 0.161558
Q2FZ63   35 2.05882 3.07991 0.0107511
Q2G1L8   42 2.47059 3.07991 0.0107511
Q2FV17   38 2.23529 3.07991 0.0107511
Q2FVT8   39 2.29412 3.07991 0.0107511
Q2G0W8   34 2 3.07991 0.0107511
Q2FV07   16 0.941176 -1.27278 0.943444
Q2G0Q1   39 2.29412 3.07991 0.0107511
Q2FY69   35 2.05882 3.07991 0.0107511
Q2FZ75   36 2.11765 3.07991 0.0107511
Q2G0E5   40 2.35294 3.07991 0.0107511
Q2G233   30 1.76471 0.903563 0.161558
Q2FWE1   47 2.76471 3.07991 0.0107511
Q2FVZ2   23 1.35294 0.903563 0.161558
Q2FYE2   30 1.76471 0.903563 0.161558
Q2G1K6   32 1.82857 0.903563 0.161558
Q2FVT0   33 1.88571 0.903563 0.161558
Q2G0Q9   28 1.6 0.903563 0.161558
Q2FZ89   44 2.51429 3.07991 0.0107511
Q2FVR0   19 1.08571 0.903563 0.161558
Q2FZD9   22 1.25714 0.903563 0.161558
Q2FX85   16 0.914286 -1.27278 0.943444
Q2G1B0   25 1.42857 0.903563 0.161558
Q2G2E4   14 0.8 -1.27278 0.943444
Q2FYK7   40 2.28571 3.07991 0.0107511
Q2FZ13   29 1.65714 0.903563 0.161558
Q2FZE6   30 1.71429 0.903563 0.161558
Q2FVI2   42 2.4 3.07991 0.0107511
Q2FZE0   31 1.77143 0.903563 0.161558
Q2FV38   40 2.28571 3.07991 0.0107511
Q2FXE2   32 1.82857 0.903563 0.161558
Q2G1Q2   33 1.88571 0.903563 0.161558
Q2FYY8   45 2.57143 3.07991 0.0107511
Q2FYN6   47 2.68571 3.07991 0.0107511
Q2FV39   45 2.57143 3.07991 0.0107511
Q2G130   26 1.48571 0.903563 0.161558
Q2FUR8   23 1.31429 0.903563 0.161558
Q2FXZ3   19 1.08571 0.903563 0.161558
Q2FYM4   13 0.742857 -1.27278 0.943444
Q2FWY1   36 2.05714 3.07991 0.0107511
Q2G1V4   37 2.11429 3.07991 0.0107511
P0A011   36 2.05714 3.07991 0.0107511
Q2FXZ0   37 2.11429 3.07991 0.0107511
Q2G0V4   37 2.11429 3.07991 0.0107511
Q2FW34   36 2.05714 3.07991 0.0107511
Q2FWC7   36 2.05714 3.07991 0.0107511
Q2G0F6   35 2 3.07991 0.0107511
Q2G0T0   45 2.57143 3.07991 0.0107511
Q2FXM8   36 2.05714 3.07991 0.0107511
Q2G0Q8   40 2.28571 3.07991 0.0107511
Q2FZ08   24 1.37143 0.903563 0.161558
Q2G160   37 2.11429 3.07991 0.0107511
Q2FY78   25 1.42857 0.903563 0.161558
Q2G2H7   22 1.25714 0.903563 0.161558
Q2FW53   18 1.02857 0.903563 0.161558
Q2FVX0   39 2.22857 3.07991 0.0107511
Q2G2U5   44 2.51429 3.07991 0.0107511
Q2FZR0   40 2.28571 3.07991 0.0107511
Q2G1Z9   21 1.2 0.903563 0.161558
Q2G1G0   32 1.82857 0.903563 0.161558
Q2FW57   32 1.82857 0.903563 0.161558
Q9RQP7   30 1.71429 0.903563 0.161558
Q2FXP0   24 1.37143 0.903563 0.161558
Q2FVV1   13 0.742857 -1.27278 0.943444
Q2FYU8   13 0.742857 -1.27278 0.943444
Q2FZ04   49 2.8 3.07991 0.0107511
Q2FVQ0   35 2 3.07991 0.0107511
Q2G151   37 2.11429 3.07991 0.0107511
Q2FXF9   33 1.88571 0.903563 0.161558
Q2G242   30 1.71429 0.903563 0.161558
Q2FZQ0   42 2.4 3.07991 0.0107511
Q2G1Q8   30 1.71429 0.903563 0.161558
Q2FYG1   40 2.22222 3.07991 0.0107511
Q2G1N3   41 2.27778 3.07991 0.0107511
Q2FV44   38 2.11111 3.07991 0.0107511
Q2FXV4   39 2.16667 3.07991 0.0107511
Q2G0I1   11 0.611111 -1.27278 0.943444
Q2FZY0   26 1.44444 0.903563 0.161558
Q2G295   33 1.83333 0.903563 0.161558
Q2FWH3   33 1.83333 0.903563 0.161558
Q2G072   35 1.94444 0.903563 0.161558
Q2G217   42 2.33333 3.07991 0.0107511
Q2FYP6   30 1.66667 0.903563 0.161558
Q9EZ12   41 2.27778 3.07991 0.0107511
Q2FZ48   49 2.72222 3.07991 0.0107511
Q2FY16   30 1.66667 0.903563 0.161558
Q2FZU3   32 1.77778 0.903563 0.161558
Q2FVV7   33 1.83333 0.903563 0.161558
Q2FWU0   15 0.833333 -1.27278 0.943444
P0A0Q0   28 1.55556 0.903563 0.161558
Q2FVS3   36 2 3.07991 0.0107511
Q2G0I6   27 1.5 0.903563 0.161558
Q2FYP3   13 0.722222 -1.27278 0.943444
Q2FWM0   37 2.05556 3.07991 0.0107511
Q2FZ36   35 1.94444 0.903563 0.161558
Q2G0Y8   23 1.27778 0.903563 0.161558
Q2FXF6   17 0.944444 -1.27278 0.943444
Q2FXM7   44 2.44444 3.07991 0.0107511
Q2G1A6   54 3 5.25625 0.000662855
Q2G138   15 0.833333 -1.27278 0.943444
Q2FZR4   37 2.05556 3.07991 0.0107511
Q2G162   16 0.888889 -1.27278 0.943444
Q2FYH2   17 0.944444 -1.27278 0.943444
Q2FX56   26 1.44444 0.903563 0.161558
Q2FY68   40 2.22222 3.07991 0.0107511
Q2G1K1   15 0.833333 -1.27278 0.943444
Q2G1A3   37 2.05556 3.07991 0.0107511
Q2FZX4   45 2.5 3.07991 0.0107511
Q2G1M5   31 1.72222 0.903563 0.161558
Q2FVA3   35 1.94444 0.903563 0.161558
Q2G2G4   29 1.61111 0.903563 0.161558
Q2G0U3   37 2.05556 3.07991 0.0107511
Q2FXQ6   16 0.888889 -1.27278 0.943444
Q2G0S2   41 2.27778 3.07991 0.0107511
Q2G168   23 1.27778 0.903563 0.161558
Q2FZB0   35 1.94444 0.903563 0.161558
Q2G119   40 2.22222 3.07991 0.0107511
Q2FVJ7   33 1.83333 0.903563 0.161558
Q2FY30   38 2.11111 3.07991 0.0107511
Q2FXR3   39 2.16667 3.07991 0.0107511
Q2G1Z0   34 1.88889 0.903563 0.161558
Q2G0A9   35 1.94444 0.903563 0.161558
O33599   15 0.833333 -1.27278 0.943444
Q2FZ55   41 2.27778 3.07991 0.0107511
Q2FYS0   28 1.55556 0.903563 0.161558
Q2G248   44 2.44444 3.07991 0.0107511
Q2G049   26 1.44444 0.903563 0.161558
Q2FVA5   17 0.944444 -1.27278 0.943444
Q2FUX8   39 2.16667 3.07991 0.0107511
Q2G123   34 1.88889 0.903563 0.161558
Q2FVH0   37 2.05556 3.07991 0.0107511
Q2FV01   16 0.888889 -1.27278 0.943444
Q2G2L2   38 2.11111 3.07991 0.0107511
Q2FYW3   41 2.27778 3.07991 0.0107511
Q2FZZ0   30 1.66667 0.903563 0.161558
Q2FVV8   27 1.5 0.903563 0.161558
Q2G2W0   23 1.24324 0.903563 0.161558
Q2G041   23 1.24324 0.903563 0.161558
P0A0B9   53 2.86486 3.07991 0.0107511
Q2FYI6   36 1.94595 0.903563 0.161558
Q2G2S2   24 1.2973 0.903563 0.161558
Q2FVQ8   23 1.24324 0.903563 0.161558
Q2FVT2   39 2.10811 3.07991 0.0107511
Q2G1Z5   24 1.2973 0.903563 0.161558
Q2G2A4   21 1.13514 0.903563 0.161558
P60393   45 2.43243 3.07991 0.0107511
Q2G0P6   25 1.35135 0.903563 0.161558
Q2FW04   21 1.13514 0.903563 0.161558
Q2FYY9   29 1.56757 0.903563 0.161558
Q2FWP2   19 1.02703 0.903563 0.161558
Q2FVW4   33 1.78378 0.903563 0.161558
Q2FY63   42 2.27027 3.07991 0.0107511
Q2FZ68   37 2 3.07991 0.0107511
Q2G1E2   16 0.864865 -1.27278 0.943444
Q2G2T8   39 2.10811 3.07991 0.0107511
Q2FY71   33 1.78378 0.903563 0.161558
Q2FVI1   16 0.864865 -1.27278 0.943444
Q2G0W2   16 0.864865 -1.27278 0.943444
Q2G238   51 2.75676 3.07991 0.0107511
Q2FZR1   41 2.21622 3.07991 0.0107511
Q2FXN2   16 0.864865 -1.27278 0.943444
Q2FXH6   13 0.702703 -1.27278 0.943444
Q2FXM3   33 1.78378 0.903563 0.161558
Q2FZW3   35 1.89189 0.903563 0.161558
Q2FWM9   38 2.05405 3.07991 0.0107511
Q2FUW9   11 0.594595 -1.27278 0.943444
Q2FW91   40 2.16216 3.07991 0.0107511
Q2G137   20 1.08108 0.903563 0.161558
Q2FVM0   29 1.56757 0.903563 0.161558
Q2G057   30 1.62162 0.903563 0.161558
Q2FXP5   31 1.67568 0.903563 0.161558
Q2G1H2   11 0.594595 -1.27278 0.943444
Q2FX99   12 0.648649 -1.27278 0.943444
Q2G0J4   17 0.918919 -1.27278 0.943444
Q2FX74   23 1.24324 0.903563 0.161558
Q2G1J9   18 0.972973 -1.27278 0.943444
Q2G1F7   13 0.702703 -1.27278 0.943444
Q2G2R8   23 1.24324 0.903563 0.161558
Q2FW32   21 1.13514 0.903563 0.161558
Q2FXZ4   40 2.16216 3.07991 0.0107511
Q2FUT0   38 2.05405 3.07991 0.0107511
Q2G084   34 1.83784 0.903563 0.161558
Q2G148   35 1.89189 0.903563 0.161558
Q2FYR0   39 2.10811 3.07991 0.0107511
Q2FW86   38 2.05405 3.07991 0.0107511
Q2FW01   23 1.24324 0.903563 0.161558
Q2FUX9   18 0.972973 -1.27278 0.943444
Q2G212   19 1.02703 0.903563 0.161558
Q2FZ84   20 1.08108 0.903563 0.161558
Q2G0Y0   33 1.78378 0.903563 0.161558
Q2FYU4   39 2.10811 3.07991 0.0107511
Q2G223   17 0.918919 -1.27278 0.943444
Q2G136   33 1.78378 0.903563 0.161558
Q2G0G6   37 2 3.07991 0.0107511
Q2FWY6   35 1.89189 0.903563 0.161558
Q2FWZ2   33 1.78378 0.903563 0.161558
Q2G240   31 1.67568 0.903563 0.161558
O05154   40 2.16216 3.07991 0.0107511
Q2FXP4   20 1.08108 0.903563 0.161558
Q2FVH5   39 2.10811 3.07991 0.0107511
Q2FYP0   38 2 3.07991 0.0107511
Q2FUW5   36 1.89474 0.903563 0.161558
Q2FX66   12 0.631579 -1.27278 0.943444
Q2G1P4   17 0.894737 -1.27278 0.943444
Q2FYI9   31 1.63158 0.903563 0.161558
Q2G0I7   27 1.42105 0.903563 0.161558
Q2FXQ9   32 1.68421 0.903563 0.161558
Q2FXL0   34 1.78947 0.903563 0.161558
Q2FYR7   42 2.21053 3.07991 0.0107511
Q2G1W4   26 1.36842 0.903563 0.161558
Q2G2C8   37 1.94737 0.903563 0.161558
Q2G163   37 1.94737 0.903563 0.161558
Q2FWL9   17 0.894737 -1.27278 0.943444
Q2FZH3   21 1.10526 0.903563 0.161558
Q2FZR5   39 2.05263 3.07991 0.0107511
Q2G1W6   25 1.31579 0.903563 0.161558
Q2FWA5   14 0.736842 -1.27278 0.943444
Q2FX17   21 1.10526 0.903563 0.161558
Q2FXY1   36 1.89474 0.903563 0.161558
Q2G2W1   18 0.947368 -1.27278 0.943444
Q2FV06   13 0.684211 -1.27278 0.943444
Q2FYW6   49 2.57895 3.07991 0.0107511
Q2G281   35 1.84211 0.903563 0.161558
Q2G227   41 2.15789 3.07991 0.0107511
Q2FWZ5   30 1.57895 0.903563 0.161558
Q2FZX0   32 1.68421 0.903563 0.161558
Q2FV51   18 0.947368 -1.27278 0.943444
Q2G082   19 1 0.903563 0.161558
Q2FWX4   10 0.526316 -1.27278 0.943444
Q2FZT1   48 2.52632 3.07991 0.0107511
Q2FYF3   30 1.57895 0.903563 0.161558
Q2FXW9   22 1.15789 0.903563 0.161558
O34090   30 1.57895 0.903563 0.161558
Q2FVE1   16 0.842105 -1.27278 0.943444
Q2FZL5   35 1.84211 0.903563 0.161558
Q2G258   36 1.89474 0.903563 0.161558
Q2FZW5   16 0.842105 -1.27278 0.943444
Q2FW63   14 0.736842 -1.27278 0.943444
Q2FXB4   22 1.15789 0.903563 0.161558
Q2G1T5   10 0.526316 -1.27278 0.943444
Q2G1J5   36 1.89474 0.903563 0.161558
Q2G0V0   36 1.89474 0.903563 0.161558
Q2G0M7   35 1.84211 0.903563 0.161558
Q2G1I5   33 1.73684 0.903563 0.161558
Q2G146   34 1.78947 0.903563 0.161558
Q2G1P6   38 2 3.07991 0.0107511
Q2G1W8   23 1.17949 0.903563 0.161558
Q2G035   35 1.79487 0.903563 0.161558
Q2G1I3   19 0.974359 -1.27278 0.943444
Q2FWM2   61 3.12821 5.25625 0.000662855
Q2FYJ3   37 1.89744 0.903563 0.161558
Q2G0L8   48 2.46154 3.07991 0.0107511
Q2G164   57 2.92308 3.07991 0.0107511
Q2FVT7   45 2.30769 3.07991 0.0107511
Q2G1R3   35 1.79487 0.903563 0.161558
Q2G1T6   34 1.74359 0.903563 0.161558
Q2FZN7   29 1.48718 0.903563 0.161558
Q2FY83   15 0.769231 -1.27278 0.943444
Q2FZX9   36 1.84615 0.903563 0.161558
Q2FYL5   36 1.84615 0.903563 0.161558
Q2G218   40 2.05128 3.07991 0.0107511
Q2G0M5   36 1.84615 0.903563 0.161558
Q2FW78   12 0.615385 -1.27278 0.943444
P52078   26 1.33333 0.903563 0.161558
Q7X2S2   41 2.10256 3.07991 0.0107511
Q2FZG4   30 1.53846 0.903563 0.161558
Q2G0M4   30 1.53846 0.903563 0.161558
Q2FVA2   44 2.25641 3.07991 0.0107511
Q2G115   32 1.64103 0.903563 0.161558
Q2G0M8   43 2.20513 3.07991 0.0107511
Q2G1U4   26 1.33333 0.903563 0.161558
Q2G1D0   31 1.58974 0.903563 0.161558
Q2G2S0   20 1.02564 0.903563 0.161558
Q2G2N5   18 0.923077 -1.27278 0.943444
Q2G222   22 1.12821 0.903563 0.161558
Q2G1C8   22 1.12821 0.903563 0.161558
Q2FV40   33 1.69231 0.903563 0.161558
Q2FXT1   27 1.38462 0.903563 0.161558
Q2FZZ2   38 1.94872 0.903563 0.161558
Q2FY01   31 1.58974 0.903563 0.161558
Q2FVJ8   48 2.46154 3.07991 0.0107511
Q2FXK2   34 1.74359 0.903563 0.161558
Q2FUS7   27 1.38462 0.903563 0.161558
Q2FVP1   16 0.820513 -1.27278 0.943444
Q2FYN7   12 0.615385 -1.27278 0.943444
P69848   40 2.05128 3.07991 0.0107511
Q2FWN8   47 2.41026 3.07991 0.0107511
Q2FV62   35 1.79487 0.903563 0.161558
Q2FWW7   39 2 3.07991 0.0107511
Q2G1Y5   43 2.20513 3.07991 0.0107511
Q2FXA3   40 2.05128 3.07991 0.0107511
Q2FYV3   44 2.25641 3.07991 0.0107511
Q2G1H4   33 1.69231 0.903563 0.161558
Q2G038   35 1.79487 0.903563 0.161558
Q2G161   13 0.666667 -1.27278 0.943444
Q2FYV1   44 2.25641 3.07991 0.0107511
Q2FZ09   37 1.89744 0.903563 0.161558
Q2FW90   31 1.58974 0.903563 0.161558
Q2G290   33 1.69231 0.903563 0.161558
P60611   40 2.05128 3.07991 0.0107511
Q2FV58   37 1.89744 0.903563 0.161558
Q2G0C6   31 1.58974 0.903563 0.161558
Q2G050   29 1.48718 0.903563 0.161558
Q2G0V2   38 1.94872 0.903563 0.161558
Q2FVQ4   23 1.17949 0.903563 0.161558
Q2G094   19 0.95 -1.27278 0.943444
Q2FY59   41 2.05 3.07991 0.0107511
Q2FVX7   50 2.5 3.07991 0.0107511
Q2FVP4   26 1.3 0.903563 0.161558
Q2G185   19 0.95 -1.27278 0.943444
Q2FXP8   10 0.5 -1.27278 0.943444
Q2G275   34 1.7 0.903563 0.161558
Q2G1D9   27 1.35 0.903563 0.161558
Q2FXI3   27 1.35 0.903563 0.161558
Q2FYM2   20 1 0.903563 0.161558
P14738   15 0.75 -1.27278 0.943444
Q2G2Q2   32 1.6 0.903563 0.161558
Q2G0M9   46 2.3 3.07991 0.0107511
Q2FY67   36 1.8 0.903563 0.161558
Q2FWX8   9 0.45 -1.27278 0.943444
Q2FUT9   37 1.85 0.903563 0.161558
Q2FZS0   38 1.9 0.903563 0.161558
Q2G2A8   29 1.45 0.903563 0.161558
Q2FUY2   10 0.5 -1.27278 0.943444
Q2FZL8   34 1.7 0.903563 0.161558
Q2FW93   12 0.6 -1.27278 0.943444
Q2G1L7   35 1.75 0.903563 0.161558
Q2FW41   30 1.5 0.903563 0.161558
Q2FZY6   26 1.3 0.903563 0.161558
Q2G042   12 0.6 -1.27278 0.943444
Q2FWK2   39 1.95 0.903563 0.161558
Q2FYF4   39 1.95 0.903563 0.161558
Q2FZP2   19 0.95 -1.27278 0.943444
Q2G1G7   36 1.8 0.903563 0.161558
Q2G1H5   33 1.65 0.903563 0.161558
Q2G2S7   24 1.2 0.903563 0.161558
Q2FY53   31 1.55 0.903563 0.161558
Q2G1N2   29 1.45 0.903563 0.161558
Q2G2V2   38 1.9 0.903563 0.161558
Q2G1H6   38 1.9 0.903563 0.161558
Q2FZA9   39 1.95 0.903563 0.161558
Q2FXI5   37 1.85 0.903563 0.161558
Q2G206   18 0.9 -1.27278 0.943444
Q2FWN6   27 1.35 0.903563 0.161558
Q2FUQ2   30 1.5 0.903563 0.161558
Q2G1K3   37 1.85 0.903563 0.161558
Q2FZ76   25 1.25 0.903563 0.161558
Q2FY54   26 1.3 0.903563 0.161558
Q2G289   34 1.7 0.903563 0.161558
Q2FY14   38 1.9 0.903563 0.161558
Q2FV77   25 1.25 0.903563 0.161558
Q2G064   38 1.9 0.903563 0.161558
Q2G033   38 1.9 0.903563 0.161558
Q2G198   35 1.75 0.903563 0.161558
Q2G0K4   22 1.1 0.903563 0.161558
Q2G0V3   44 2.2 3.07991 0.0107511
Q2FWE2   32 1.56098 0.903563 0.161558
Q2G089   33 1.60976 0.903563 0.161558
Q2FZL3   27 1.31707 0.903563 0.161558
Q2G087   43 2.09756 3.07991 0.0107511
Q2G0A7   16 0.780488 -1.27278 0.943444
Q2FVF9   41 2 3.07991 0.0107511
Q2G071   33 1.60976 0.903563 0.161558
Q2FUZ2   20 0.97561 -1.27278 0.943444
Q2FY27   37 1.80488 0.903563 0.161558
Q2FXX4   24 1.17073 0.903563 0.161558
Q2G1E6   33 1.60976 0.903563 0.161558
Q2G1G5   24 1.17073 0.903563 0.161558
Q2G2Q3   27 1.31707 0.903563 0.161558
Q2FZF0   16 0.780488 -1.27278 0.943444
Q2G2D2   25 1.21951 0.903563 0.161558
Q2FXT4   28 1.36585 0.903563 0.161558
Q2FZI8   37 1.80488 0.903563 0.161558
Q2FUS8   10 0.487805 -1.27278 0.943444
Q2FVR9   40 1.95122 0.903563 0.161558
Q2FXP2   31 1.5122 0.903563 0.161558
Q2FX94   19 0.926829 -1.27278 0.943444
Q2G2A5   33 1.60976 0.903563 0.161558
Q2FZP7   36 1.7561 0.903563 0.161558
Q2G1R7   27 1.31707 0.903563 0.161558
Q2G015   11 0.536585 -1.27278 0.943444
Q2FZF4   36 1.7561 0.903563 0.161558
Q2G1E5   30 1.46341 0.903563 0.161558
Q2FWH9   20 0.97561 -1.27278 0.943444
Q2G069   31 1.5122 0.903563 0.161558
Q2FZK3   30 1.46341 0.903563 0.161558
Q2FZU5   37 1.80488 0.903563 0.161558
Q2FYT4   29 1.41463 0.903563 0.161558
Q2FWK4   42 2.04878 3.07991 0.0107511
Q2FY40   35 1.70732 0.903563 0.161558
Q2FWY4   13 0.634146 -1.27278 0.943444
Q2G156   25 1.21951 0.903563 0.161558
Q2G045   26 1.26829 0.903563 0.161558
Q2FZS6   31 1.5122 0.903563 0.161558
Q2FYC7   26 1.26829 0.903563 0.161558
Q2FW73   33 1.60976 0.903563 0.161558
Q2G1H3   30 1.46341 0.903563 0.161558
Q2FXJ6   19 0.926829 -1.27278 0.943444
Q2FUS2   16 0.761905 -1.27278 0.943444
Q2G120   40 1.90476 0.903563 0.161558
Q2G2T9   24 1.14286 0.903563 0.161558
Q2G1N9   27 1.28571 0.903563 0.161558
Q2FXL9   34 1.61905 0.903563 0.161558
Q2G0W4   37 1.7619 0.903563 0.161558
Q2G0R6   27 1.28571 0.903563 0.161558
Q2G1C4   33 1.57143 0.903563 0.161558
Q2FWY9   38 1.80952 0.903563 0.161558
Q2G1K4   38 1.80952 0.903563 0.161558
Q2FYK3   29 1.38095 0.903563 0.161558
Q2G1N4   37 1.7619 0.903563 0.161558
Q2G065   38 1.80952 0.903563 0.161558
Q2FX88   29 1.38095 0.903563 0.161558
Q2FVW9   31 1.47619 0.903563 0.161558
Q2G1E0   15 0.714286 -1.27278 0.943444
Q2G2P2   36 1.71429 0.903563 0.161558
Q2G0V5   12 0.571429 -1.27278 0.943444
Q2FWA2   36 1.71429 0.903563 0.161558
Q2FZU1   37 1.7619 0.903563 0.161558
Q2FX77   23 1.09524 0.903563 0.161558
Q2FW75   39 1.85714 0.903563 0.161558
Q2FUT5   36 1.71429 0.903563 0.161558
Q2G234   26 1.2381 0.903563 0.161558
Q2FZU6   35 1.66667 0.903563 0.161558
Q2G1Y2   18 0.857143 -1.27278 0.943444
Q2FXN7   19 0.904762 -1.27278 0.943444
Q2G2J3   15 0.714286 -1.27278 0.943444
Q2G0G1   33 1.57143 0.903563 0.161558
Q2FW62   38 1.80952 0.903563 0.161558
Q2FUP7   40 1.90476 0.903563 0.161558
Q2G1J3   37 1.7619 0.903563 0.161558
Q2FZ15   37 1.7619 0.903563 0.161558
Q2G1D3   22 1.04762 0.903563 0.161558
Q2G0K2   33 1.57143 0.903563 0.161558
Q2FWC1   44 2.09524 3.07991 0.0107511
Q2FXM5   43 2.04762 3.07991 0.0107511
Q2FY46   28 1.33333 0.903563 0.161558
Q2G1K0   35 1.66667 0.903563 0.161558
Q2FXT6   35 1.66667 0.903563 0.161558
Q2FZM4   36 1.71429 0.903563 0.161558
Q2FXG1   29 1.38095 0.903563 0.161558
Q2FXL1   37 1.7619 0.903563 0.161558
Q2FWX5   33 1.57143 0.903563 0.161558
# cudaSaTabsearch LTYPE = T LORDER = F LSOLN = F
# QUERY ID = PF19872 
# DBFILE = ./tableaux.ascii.DB                                                             
Q2G1I1   39 1.81395 0.903563  0.161558
Q2G1K2   34 1.5814 0.903563  0.161558
Q2FUU5   36 1.67442 0.903563  0.161558
Q2FXB6   35 1.62791 0.903563  0.161558
Q2FZU2   19 0.883721 -1.27278  0.943444
Q2FZK0   15 0.697674 -1.27278  0.943444
Q2FY33   23 1.06977 0.903563  0.161558
Q2G098   30 1.39535 0.903563  0.161558
Q2FZ46   49 2.27907 3.07991  0.0107511
Q2FZQ5   27 1.25581 0.903563  0.161558
Q2FXU8   29 1.34884 0.903563  0.161558
Q9EZ08   33 1.53488 0.903563  0.161558
Q2G1B9   36 1.67442 0.903563  0.161558
Q2FZ73   32 1.48837 0.903563  0.161558
Q2FY35   47 2.18605 3.07991  0.0107511
Q2FZ16   32 1.48837 0.903563  0.161558
Q2FYR2   30 1.39535 0.903563  0.161558
Q2FWY3   11 0.511628 -1.27278  0.943444
Q2G2F5   34 1.5814 0.903563  0.161558
Q2G032   31 1.44186 0.903563  0.161558
Q2FZ10   39 1.81395 0.903563  0.161558
Q2G255   35 1.62791 0.903563  0.161558
Q2G0X6   38 1.76744 0.903563  0.161558
Q2FYH0   36 1.67442 0.903563  0.161558
Q2FXJ9   32 1.48837 0.903563  0.161558
Q2FZT4   27 1.25581 0.903563  0.161558
Q2FVE6   35 1.62791 0.903563  0.161558
Q2FYD3   12 0.55814 -1.27278  0.943444
Q2FXT5   32 1.48837 0.903563  0.161558
Q2FY60   49 2.27907 3.07991  0.0107511
Q2G2D7   35 1.62791 0.903563  0.161558
Q2FX16   41 1.90698 0.903563  0.161558
Q2FZ34   26 1.2093 0.903563  0.161558
Q2G1S4   38 1.76744 0.903563  0.161558
Q2G147   30 1.39535 0.903563  0.161558
Q2G1J7   36 1.67442 0.903563  0.161558
Q2G2A7   38 1.76744 0.903563  0.161558
Q2G2M6   27 1.25581 0.903563  0.161558
Q2FV30   34 1.5814 0.903563  0.161558
Q2FVL5   26 1.2093 0.903563  0.161558
Q2FXY0   30 1.39535 0.903563  0.161558
Q2FZL1   46 2.13953 3.07991  0.0107511
Q2FW45   30 1.39535 0.903563  0.161558
Q2FZU0   38 1.72727 0.903563  0.161558
Q2FWZ0   28 1.27273 0.903563  0.161558
Q2G2H5   21 0.954545 -1.27278  0.943444
Q2FYG9   28 1.27273 0.903563  0.161558
Q2G2X6   24 1.09091 0.903563  0.161558
Q2G155   37 1.68182 0.903563  0.161558
Q2FXY9   37 1.68182 0.903563  0.161558
Q2FZ37   47 2.13636 3.07991  0.0107511
Q2FVI7   34 1.54545 0.903563  0.161558
Q2FYS1   52 2.36364 3.07991  0.0107511
Q2FXL5   32 1.45455 0.903563  0.161558
Q2G1J4   38 1.72727 0.903563  0.161558
Q2FWZ3   36 1.63636 0.903563  0.161558
Q2G2P7   26 1.18182 0.903563  0.161558
Q2FVH3   37 1.68182 0.903563  0.161558
Q2FZ31   25 1.13636 0.903563  0.161558
Q2G283   37 1.68182 0.903563  0.161558
Q2FZ66   33 1.5 0.903563  0.161558
Q2FWY7   11 0.5 -1.27278  0.943444
Q2G1F9   21 0.954545 -1.27278  0.943444
Q2FZJ4   32 1.45455 0.903563  0.161558
Q2FZQ1   21 0.954545 -1.27278  0.943444
Q2FY80   19 0.863636 -1.27278  0.943444
Q2G2D4   26 1.18182 0.903563  0.161558
Q2FYP1   36 1.63636 0.903563  0.161558
Q2FYF9   13 0.590909 -1.27278  0.943444
Q2G0B3   27 1.22727 0.903563  0.161558
Q2FUT8   39 1.77273 0.903563  0.161558
Q2FYR1   30 1.36364 0.903563  0.161558
Q2FYL3   30 1.36364 0.903563  0.161558
Q2FVG4   18 0.818182 -1.27278  0.943444
Q2FVP8   22 1 0.903563  0.161558
Q2FZ28   31 1.37778 0.903563  0.161558
Q2G1F0   38 1.68889 0.903563  0.161558
P95689   28 1.24444 0.903563  0.161558
Q2FYH6   26 1.15556 0.903563  0.161558
Q2FXD1   18 0.8 -1.27278  0.943444
Q2G0X5   25 1.11111 0.903563  0.161558
Q2FXN8   23 1.02222 0.903563  0.161558
Q2G0N0   33 1.46667 0.903563  0.161558
Q2G268   35 1.55556 0.903563  0.161558
Q2FV61   34 1.51111 0.903563  0.161558
Q2FXL7   39 1.73333 0.903563  0.161558
Q2FUR5   19 0.844444 -1.27278  0.943444
Q2FXV6   36 1.6 0.903563  0.161558
Q2G2C5   43 1.91111 0.903563  0.161558
Q2FVJ6   30 1.33333 0.903563  0.161558
Q2G1Y4   31 1.37778 0.903563  0.161558
Q2FVI0   15 0.666667 -1.27278  0.943444
Q2FXJ8   22 0.977778 -1.27278  0.943444
Q2FZU7   49 2.17778 3.07991  0.0107511
Q2G2X4   31 1.37778 0.903563  0.161558
Q2FZA8   28 1.24444 0.903563  0.161558
Q2FW96   31 1.37778 0.903563  0.161558
Q2FYV4   30 1.33333 0.903563  0.161558
O07325   34 1.51111 0.903563  0.161558
Q2G1C1   32 1.42222 0.903563  0.161558
Q2FZR9   34 1.51111 0.903563  0.161558
Q2FVW3   30 1.33333 0.903563  0.161558
Q2G124   32 1.42222 0.903563  0.161558
P0C0V7   37 1.64444 0.903563  0.161558
Q2FX52   24 1.04348 0.903563  0.161558
Q2G2C7   35 1.52174 0.903563  0.161558
Q2G2D5   38 1.65217 0.903563  0.161558
Q2FXQ7   33 1.43478 0.903563  0.161558
Q2FZW0   27 1.17391 0.903563  0.161558
Q2FVG3   41 1.78261 0.903563  0.161558
Q2FXR4   31 1.34783 0.903563  0.161558
Q2FZ67   35 1.52174 0.903563  0.161558
Q2G243   31 1.34783 0.903563  0.161558
Q2FV76   31 1.34783 0.903563  0.161558
Q2FVZ4   27 1.17391 0.903563  0.161558
Q2FWC5   36 1.56522 0.903563  0.161558
Q2FZY3   40 1.73913 0.903563  0.161558
Q2FWH5   31 1.34783 0.903563  0.161558
Q2G241   30 1.30435 0.903563  0.161558
Q2FV35   28 1.21739 0.903563  0.161558
Q2G0T5   26 1.13043 0.903563  0.161558
Q2G1A9   33 1.43478 0.903563  0.161558
Q2FYU7   23 1 0.903563  0.161558
Q2G2E0   15 0.652174 -1.27278  0.943444
Q2FVT6   39 1.69565 0.903563  0.161558
Q2G0D7   21 0.913043 -1.27278  0.943444
Q2G1M6   33 1.43478 0.903563  0.161558
Q2G0A6   28 1.21739 0.903563  0.161558
Q2FUY6   38 1.65217 0.903563  0.161558
Q2FYJ2   43 1.86957 0.903563  0.161558
Q2G2E5   27 1.14894 0.903563  0.161558
Q2G2P5   25 1.06383 0.903563  0.161558
Q2G1R6   23 0.978723 -1.27278  0.943444
Q2FYF0   33 1.40426 0.903563  0.161558
Q2FVH8   25 1.06383 0.903563  0.161558
Q2FUU3   32 1.3617 0.903563  0.161558
Q2FVG8   32 1.3617 0.903563  0.161558
Q9ZAH5   30 1.2766 0.903563  0.161558
Q2G2U0   33 1.40426 0.903563  0.161558
Q2FYR4   38 1.61702 0.903563  0.161558
Q2G256   22 0.93617 -1.27278  0.943444
Q2FVY0   42 1.78723 0.903563  0.161558
Q2G0Q2   36 1.53191 0.903563  0.161558
Q2G0R2   33 1.40426 0.903563  0.161558
Q2G0Q3   29 1.23404 0.903563  0.161558
Q2FWZ9   41 1.74468 0.903563  0.161558
Q53705   22 0.93617 -1.27278  0.943444
Q2G2U3   26 1.10638 0.903563  0.161558
Q2FYY6   30 1.2766 0.903563  0.161558
Q2FWL3   28 1.19149 0.903563  0.161558
Q2FY50   19 0.808511 -1.27278  0.943444
Q2FXN4   38 1.61702 0.903563  0.161558
Q2G179   21 0.893617 -1.27278  0.943444
Q2G1L6   34 1.44681 0.903563  0.161558
Q2FXU4   34 1.44681 0.903563  0.161558
Q2G1E9   35 1.48936 0.903563  0.161558
Q2G232   36 1.53191 0.903563  0.161558
Q2FXH9   33 1.40426 0.903563  0.161558
Q2G0X3   11 0.468085 -1.27278  0.943444
Q2FXD0   39 1.65957 0.903563  0.161558
Q2G0G3   28 1.19149 0.903563  0.161558
Q2FWW3   41 1.74468 0.903563  0.161558
Q2FYG0   36 1.5 0.903563  0.161558
Q2FZS9   41 1.70833 0.903563  0.161558
Q2FYS2   28 1.16667 0.903563  0.161558
Q2G2U4   22 0.916667 -1.27278  0.943444
Q2FWJ9   37 1.54167 0.903563  0.161558
Q2FWF0   38 1.58333 0.903563  0.161558
Q2FXR9   47 1.95833 0.903563  0.161558
Q2FZV7   33 1.375 0.903563  0.161558
Q2G1W0   41 1.70833 0.903563  0.161558
Q2G2I0   26 1.08333 0.903563  0.161558
Q2G153   35 1.45833 0.903563  0.161558
Q2FWD7   47 1.95833 0.903563  0.161558
Q2FY15   30 1.25 0.903563  0.161558
Q2FV54   44 1.83333 0.903563  0.161558
Q2FZ74   31 1.29167 0.903563  0.161558
Q2FYV5   32 1.33333 0.903563  0.161558
Q2G2I1   20 0.833333 -1.27278  0.943444
Q2FXZ6   35 1.45833 0.903563  0.161558
Q2G0U0   26 1.08333 0.903563  0.161558
Q2G0Y6   34 1.41667 0.903563  0.161558
Q2FXJ0   42 1.75 0.903563  0.161558
Q2FY43   33 1.34694 0.903563  0.161558
Q2FWM1   12 0.489796 -1.27278  0.943444
Q2FVJ1   29 1.18367 0.903563  0.161558
Q2G0K3   35 1.42857 0.903563  0.161558
Q2FY66   34 1.38776 0.903563  0.161558
Q2FW99   24 0.979592 -1.27278  0.943444
Q2FV10   32 1.30612 0.903563  0.161558
Q2FXJ5   31 1.26531 0.903563  0.161558
Q2FX69   13 0.530612 -1.27278  0.943444
Q2G0B2   37 1.5102 0.903563  0.161558
Q2FX14   29 1.18367 0.903563  0.161558
Q2FYD8   33 1.34694 0.903563  0.161558
Q2FWE5   41 1.67347 0.903563  0.161558
Q2G2A3   29 1.18367 0.903563  0.161558
Q2FZH8   44 1.79592 0.903563  0.161558
Q2FX51   31 1.26531 0.903563  0.161558
Q2FWE8   30 1.22449 0.903563  0.161558
Q2G088   36 1.46939 0.903563  0.161558
Q2G028   35 1.4 0.903563  0.161558
Q2G1S3   33 1.32 0.903563  0.161558
Q2FYN4   33 1.32 0.903563  0.161558
Q2FX86   26 1.04 0.903563  0.161558
Q2G2S8   22 0.88 -1.27278  0.943444
Q2FUW8   30 1.2 0.903563  0.161558
Q2FWD4   33 1.32 0.903563  0.161558
Q2FVH6   28 1.12 0.903563  0.161558
Q2G029   44 1.76 0.903563  0.161558
Q2G1R5   26 1.04 0.903563  0.161558
Q2FX65   8 0.32 -1.27278  0.943444
Q2FZV6   35 1.4 0.903563  0.161558
Q2G1P1   29 1.16 0.903563  0.161558
Q2FVU4   26 1.04 0.903563  0.161558
Q2FVT5   33 1.32 0.903563  0.161558
Q2G2H4   23 0.92 -1.27278  0.943444
Q2FZ58   32 1.28 0.903563  0.161558
Q2FVJ2   34 1.36 0.903563  0.161558
Q2FXW5   38 1.52 0.903563  0.161558
Q2FWK1   30 1.2 0.903563  0.161558
Q2G031   37 1.48 0.903563  0.161558
Q2G0U1   28 1.12 0.903563  0.161558
Q2FW46   23 0.92 -1.27278  0.943444
Q2FZY5   35 1.4 0.903563  0.161558
Q2FZI5   31 1.21569 0.903563  0.161558
Q2FYR9   28 1.09804 0.903563  0.161558
Q2FZ92   37 1.45098 0.903563  0.161558
Q2G1D5   30 1.17647 0.903563  0.161558
Q2FXM2   26 1.01961 0.903563  0.161558
Q2FVM2   30 1.17647 0.903563  0.161558
Q2FZN2   22 0.862745 -1.27278  0.943444
Q2G1U8   24 0.941176 -1.27278  0.943444
Q2FVS7   20 0.784314 -1.27278  0.943444
Q2FWB5   28 1.09804 0.903563  0.161558
Q2FXX1   39 1.52941 0.903563  0.161558
Q2G2J9   35 1.37255 0.903563  0.161558
Q2G0Y7   35 1.37255 0.903563  0.161558
Q2FW81   34 1.33333 0.903563  0.161558
Q2FWK3   33 1.29412 0.903563  0.161558
Q2FY34   36 1.41176 0.903563  0.161558
Q2FXF8   27 1.05882 0.903563  0.161558
Q2FXI9   25 0.980392 -1.27278  0.943444
Q05615   33 1.26923 0.903563  0.161558
Q2FUW4   35 1.34615 0.903563  0.161558
Q2FVF4   31 1.19231 0.903563  0.161558
Q2FWI3   21 0.807692 -1.27278  0.943444
Q2FWG8   29 1.11538 0.903563  0.161558
Q2G0R0   29 1.11538 0.903563  0.161558
Q2G0I4   33 1.26923 0.903563  0.161558
Q2FV67   35 1.34615 0.903563  0.161558
Q2G091   31 1.19231 0.903563  0.161558
Q2G1U1   20 0.769231 -1.27278  0.943444
Q2FUX7   30 1.15385 0.903563  0.161558
Q2FY51   34 1.30769 0.903563  0.161558
Q2FYP2   43 1.65385 0.903563  0.161558
Q2G0F8   27 1.03846 0.903563  0.161558
Q2FXH5   21 0.807692 -1.27278  0.943444
Q2G193   23 0.884615 -1.27278  0.943444
Q2FWD6   33 1.26923 0.903563  0.161558
Q2FZ98   30 1.13208 0.903563  0.161558
Q2FYQ2   25 0.943396 -1.27278  0.943444
Q2FWL5   27 1.01887 0.903563  0.161558
Q2FV16   30 1.13208 0.903563  0.161558
Q2FWX9   34 1.28302 0.903563  0.161558
Q2G1J0   33 1.24528 0.903563  0.161558
Q2G235   33 1.24528 0.903563  0.161558
Q2FXK1   33 1.24528 0.903563  0.161558
Q2FWF4   30 1.13208 0.903563  0.161558
Q2FZC8   25 0.943396 -1.27278  0.943444
Q2FZQ4   33 1.24528 0.903563  0.161558
O52582   26 0.981132 -1.27278  0.943444
Q2FZI6   30 1.13208 0.903563  0.161558
Q2FUW7   30 1.13208 0.903563  0.161558
Q2G2M9   27 1.01887 0.903563  0.161558
Q2FZD0   22 0.830189 -1.27278  0.943444
Q2FWK7   31 1.16981 0.903563  0.161558
Q2FWU4   12 0.45283 -1.27278  0.943444
Q2FUX4   25 0.943396 -1.27278  0.943444
Q2G2V3   31 1.16981 0.903563  0.161558
O05204   29 1.09434 0.903563  0.161558
Q2FYC2   35 1.2963 0.903563  0.161558
Q2FZP6   39 1.44444 0.903563  0.161558
Q2G0L2   32 1.18519 0.903563  0.161558
Q2FZV1   15 0.555556 -1.27278  0.943444
Q2FVQ5   25 0.925926 -1.27278  0.943444
Q2FZW6   32 1.18519 0.903563  0.161558
Q2FZI3   29 1.07407 0.903563  0.161558
Q2G219   22 0.814815 -1.27278  0.943444
Q2FZR2   24 0.888889 -1.27278  0.943444
Q2FXZ2   29 1.07407 0.903563  0.161558
Q2FYC6   30 1.11111 0.903563  0.161558
Q2FYZ5   33 1.2 0.903563  0.161558
Q2FWN4   26 0.945455 -1.27278  0.943444
Q2G221   24 0.872727 -1.27278  0.943444
Q2FZX5   33 1.2 0.903563  0.161558
Q2FUW3   31 1.12727 0.903563  0.161558
Q2G2H3   34 1.23636 0.903563  0.161558
Q2FY08   28 1.01818 0.903563  0.161558
Q2FXU5   26 0.945455 -1.27278  0.943444
Q2G1F8   32 1.16364 0.903563  0.161558
Q2FYW4   28 1.01818 0.903563  0.161558
Q2G142   23 0.836364 -1.27278  0.943444
Q2G1U3   27 0.981818 -1.27278  0.943444
Q2FZ18   27 0.981818 -1.27278  0.943444
Q2FV24   34 1.23636 0.903563  0.161558
Q2G1C2   29 1.05455 0.903563  0.161558
Q2FYZ4   28 1.01818 0.903563  0.161558
Q2FWT4   31 1.12727 0.903563  0.161558
Q2FUX1   26 0.945455 -1.27278  0.943444
Q2FZG9   27 0.964286 -1.27278  0.943444
Q2FVC1   32 1.14286 0.903563  0.161558
Q2FYT3   18 0.642857 -1.27278  0.943444
Q2FY82   39 1.39286 0.903563  0.161558
Q2FV02   28 1 0.903563  0.161558
Q2FXJ2   20 0.714286 -1.27278  0.943444
Q2FZ02   30 1.07143 0.903563  0.161558
Q2G0L3   29 1.03571 0.903563  0.161558
Q2FZH5   32 1.14286 0.903563  0.161558
Q2FWH4   34 1.21429 0.903563  0.161558
Q2FW49   29 1.03571 0.903563  0.161558
Q93T05   33 1.17857 0.903563  0.161558
Q2FX73   21 0.75 -1.27278  0.943444
Q2G239   30 1.05263 0.903563  0.161558
Q2G121   35 1.22807 0.903563  0.161558
Q2FY11   30 1.05263 0.903563  0.161558
Q2FV11   34 1.19298 0.903563  0.161558
Q2FZ05   35 1.22807 0.903563  0.161558
Q2G253   32 1.12281 0.903563  0.161558
Q2FW98   24 0.842105 -1.27278  0.943444
Q2G205   27 0.947368 -1.27278  0.943444
Q2FVE7   27 0.947368 -1.27278  0.943444
Q2FYD0   16 0.561404 -1.27278  0.943444
Q2FZ19   31 1.08772 0.903563  0.161558
Q2G1C7   30 1.05263 0.903563  0.161558
Q2FV60   30 1.05263 0.903563  0.161558
Q2FY64   36 1.26316 0.903563  0.161558
Q2FZI9   35 1.22807 0.903563  0.161558
Q2FV57   27 0.931034 -1.27278  0.943444
Q2FXA5   30 1.03448 0.903563  0.161558
Q2G2U8   14 0.482759 -1.27278  0.943444
Q2FZP0   34 1.17241 0.903563  0.161558
Q2FZL7   32 1.10345 0.903563  0.161558
Q2FZR3   29 1 0.903563  0.161558
Q2FWA0   31 1.06897 0.903563  0.161558
Q2G090   27 0.931034 -1.27278  0.943444
Q2G1H0   31 1.05085 0.903563  0.161558
Q2FZP4   35 1.18644 0.903563  0.161558
Q2FUX0   25 0.847458 -1.27278  0.943444
Q2FV86   29 0.983051 -1.27278  0.943444
Q2FV14   32 1.08475 0.903563  0.161558
Q2FUT2   32 1.08475 0.903563  0.161558
Q2FZ64   21 0.711864 -1.27278  0.943444
Q2FUW1   14 0.466667 -1.27278  0.943444
Q2FWI0   35 1.16667 0.903563  0.161558
Q2G2K5   30 1 0.903563  0.161558
Q2FWK6   30 1 0.903563  0.161558
Q2G0T9   31 1.03333 0.903563  0.161558
Q2G078   30 1 0.903563  0.161558
Q2G1P3   20 0.666667 -1.27278  0.943444
Q2G274   32 1.04918 0.903563  0.161558
Q2FZD4   30 0.983607 -1.27278  0.943444
Q2FYS5   28 0.918033 -1.27278  0.943444
Q2G1K5   38 1.2459 0.903563  0.161558
Q2G1L5   31 1.01639 0.903563  0.161558
Q2G1M9   27 0.885246 -1.27278  0.943444
Q2FX67   30 0.983607 -1.27278  0.943444
Q2FZ32   22 0.721311 -1.27278  0.943444
Q2FWH7   21 0.688525 -1.27278  0.943444
Q2FXT8   28 0.903226 -1.27278  0.943444
Q2FUQ3   22 0.709677 -1.27278  0.943444
Q2G1Y6   29 0.935484 -1.27278  0.943444
Q2FX68   14 0.451613 -1.27278  0.943444
Q2FWD1   32 1.03226 0.903563  0.161558
Q2FUZ8   29 0.935484 -1.27278  0.943444
Q2G1F5   23 0.741935 -1.27278  0.943444
Q2G2T6   22 0.709677 -1.27278  0.943444
Q2FYD2   19 0.612903 -1.27278  0.943444
Q2FYA1   22 0.709677 -1.27278  0.943444
Q2FY21   29 0.935484 -1.27278  0.943444
Q2FZD3   21 0.677419 -1.27278  0.943444
Q2G1Z4   29 0.935484 -1.27278  0.943444
Q2G0S3   40 1.26984 0.903563  0.161558
Q2FVQ3   27 0.857143 -1.27278  0.943444
Q2G2J4   23 0.730159 -1.27278  0.943444
Q2G2B8   27 0.857143 -1.27278  0.943444
Q2G0L5   14 0.444444 -1.27278  0.943444
Q2FW72   26 0.825397 -1.27278  0.943444
Q2FYT8   33 1.04762 0.903563  0.161558
Q2FXM9   34 1.07937 0.903563  0.161558
Q2G1Y0   21 0.666667 -1.27278  0.943444
Q2G2D0   28 0.888889 -1.27278  0.943444
Q2G2M2   22 0.698413 -1.27278  0.943444
Q2G1B7   27 0.857143 -1.27278  0.943444
Q2G1B8   32 1.01587 0.903563  0.161558
Q2G0M6   28 0.888889 -1.27278  0.943444
Q2G1D8   30 0.9375 -1.27278  0.943444
Q2FV70   21 0.65625 -1.27278  0.943444
Q2FV72   33 1.03125 0.903563  0.161558
Q2FVB2   24 0.75 -1.27278  0.943444
Q2G122   34 1.0625 0.903563  0.161558
Q2G1W2   23 0.707692 -1.27278  0.943444
Q2FWW1   16 0.492308 -1.27278  0.943444
Q2G1F4   35 1.07692 0.903563  0.161558
Q2G093   37 1.13846 0.903563  0.161558
Q2FXY7   30 0.923077 -1.27278  0.943444
Q2G1C6   27 0.830769 -1.27278  0.943444
Q2FZ20   21 0.646154 -1.27278  0.943444
O50581   33 1 0.903563  0.161558
Q2G1N1   24 0.727273 -1.27278  0.943444
Q2G188   19 0.567164 -1.27278  0.943444
Q2G296   33 0.985075 -1.27278  0.943444
Q2G2E9   23 0.686567 -1.27278  0.943444
Q2G294   36 1.07463 0.903563  0.161558
Q2FWJ5   28 0.835821 -1.27278  0.943444
Q2FW03   27 0.794118 -1.27278  0.943444
Q2G0N1   26 0.764706 -1.27278  0.943444
Q2FZJ0   37 1.08824 0.903563  0.161558
Q2FYZ9   25 0.735294 -1.27278  0.943444
Q2FV74   29 0.852941 -1.27278  0.943444
Q2FXP7   27 0.794118 -1.27278  0.943444
Q2FXU1   23 0.676471 -1.27278  0.943444
Q2G1M8   24 0.705882 -1.27278  0.943444
Q2FXY4   30 0.882353 -1.27278  0.943444
Q2FZ94   25 0.724638 -1.27278  0.943444
Q2FYI0   28 0.8 -1.27278  0.943444
Q2FXT9   26 0.742857 -1.27278  0.943444
Q2G0D2   26 0.732394 -1.27278  0.943444
Q2FYB7   19 0.535211 -1.27278  0.943444
Q2FVN8   24 0.676056 -1.27278  0.943444
Q2FZ49   17 0.478873 -1.27278  0.943444
Q2FUW6   27 0.760563 -1.27278  0.943444
Q2G1P7   22 0.619718 -1.27278  0.943444
Q2FW70   27 0.75 -1.27278  0.943444
Q2G0W1   30 0.833333 -1.27278  0.943444
Q2G024   18 0.5 -1.27278  0.943444
Q2G1G8   22 0.611111 -1.27278  0.943444
Q2G1R9   25 0.694444 -1.27278  0.943444
O06446   26 0.722222 -1.27278  0.943444
Q2G1C9   30 0.833333 -1.27278  0.943444
Q2FXV8   33 0.90411 -1.27278  0.943444
Q2G0P5   27 0.739726 -1.27278  0.943444
Q2FV64   28 0.756757 -1.27278  0.943444
Q2FV87   26 0.693333 -1.27278  0.943444
Q2G1K9   27 0.710526 -1.27278  0.943444
Q2G266   24 0.631579 -1.27278  0.943444
Q59801   18 0.467532 -1.27278  0.943444
Q2FXH2   24 0.623377 -1.27278  0.943444
Q53727   26 0.666667 -1.27278  0.943444
Q2G2Q0   20 0.512821 -1.27278  0.943444
Q2FZD8   23 0.582278 -1.27278  0.943444
Q2FYS4   17 0.43038 -1.27278  0.943444
Q2G1G2   28 0.708861 -1.27278  0.943444
Q2FXV9   20 0.5 -1.27278  0.943444
Q2G0L4   12 0.3 -1.27278  0.943444
Q2FXR8   24 0.6 -1.27278  0.943444
Q2FYJ0   28 0.7 -1.27278  0.943444
Q2FZS8   23 0.567901 -1.27278  0.943444
Q2FXN9   23 0.554217 -1.27278  0.943444
Q2FYM1   30 0.722892 -1.27278  0.943444
Q2FVZ5   25 0.60241 -1.27278  0.943444
Q2FVL8   24 0.571429 -1.27278  0.943444
Q2FZ40   21 0.5 -1.27278  0.943444
Q2FYH5   28 0.658824 -1.27278  0.943444
Q2FXB3   24 0.551724 -1.27278  0.943444
Q2FYS9   29 0.651685 -1.27278  0.943444
Q2G1Q4   29 0.651685 -1.27278  0.943444
Q2FVC3   30 0.674157 -1.27278  0.943444
Q2G046   22 0.488889 -1.27278  0.943444
Q2FWU3   15 0.333333 -1.27278  0.943444
Q2FZ72   27 0.6 -1.27278  0.943444
Q2FZ82   22 0.488889 -1.27278  0.943444
Q9F1K0   22 0.473118 -1.27278  0.943444
Q2FVV9   21 0.43299 -1.27278  0.943444
Q2FZT6   20 0.408163 -1.27278  0.943444
Q2FWU5   12 0.244898 -1.27278  0.943444
Q2FYC8   14 0.282828 -1.27278  0.943444
Q2FZK7   19 0.376238 -1.27278  0.943444
Q2G2C1   23 0.455446 -1.27278  0.943444
Q2FZT5   19 0.365385 -1.27278  0.943444
Q2G0R8   25 0.47619 -1.27278  0.943444
Q2FW95   16 0.304762 -1.27278  0.943444
Q2G0N5   18 0.330275 -1.27278  0.943444
P47768   18 0.324324 -1.27278  0.943444
Q2FXH4   13 0.232143 -1.27278  0.943444
Q2FVM1   31 0.553571 -1.27278  0.943444
```
