## Supplementary Data 3 for "Mining folded proteomes in the era of accurate structure prediction": PF19877.output

```
# cudaSaTabsearch LTYPE = T LORDER = F LSOLN = F
# QUERY ID = PF19877 
# DBFILE = ./tableaux.ascii.DB                                                             
Q2G0V6   0 0 -1.27278 0.943444
Q2G075   0 0 -1.27278 0.943444
Q2G083   0 0 -1.27278 0.943444
Q2FZN3   0 0 -1.27278 0.943444
Q2FY90   0 0 -1.27278 0.943444
Q2FX91   0 0 -1.27278 0.943444
Q2FX54   0 0 -1.27278 0.943444
Q2FYQ4   0 0 -1.27278 0.943444
Q2G284   0 0 -1.27278 0.943444
Q2G0S4   0 0 -1.27278 0.943444
Q2FWM3   0 0 -1.27278 0.943444
Q2FX81   0 0 -1.27278 0.943444
Q2FXC6   0 0 -1.27278 0.943444
Q2FWJ7   0 0 -1.27278 0.943444
Q2FYJ9   0 0 -1.27278 0.943444
Q2G2E6   0 0 -1.27278 0.943444
Q2FWV0   0 0 -1.27278 0.943444
Q2FZC3   0 0 -1.27278 0.943444
Q2FVH9   0 0 -1.27278 0.943444
Q2FXQ5   0 0 -1.27278 0.943444
Q2FZU4   0 0 -1.27278 0.943444
Q2FYF8   0 0 -1.27278 0.943444
Q2FUR4   0 0 -1.27278 0.943444
Q2FYI2   0 0 -1.27278 0.943444
Q2FYY2   0 0 -1.27278 0.943444
Q2FW58   0 0 -1.27278 0.943444
P0C7Z3   0 0 -1.27278 0.943444
Q2G0T2   0 0 -1.27278 0.943444
Q2G1G9   0 0 -1.27278 0.943444
Q2FVJ0   0 0 -1.27278 0.943444
Q2FZ80   0 0 -1.27278 0.943444
Q2G1R4   0 0 -1.27278 0.943444
Q2FW02   0 0 -1.27278 0.943444
Q2G1X3   0 0 -1.27278 0.943444
Q2FWW4   0 0 -1.27278 0.943444
Q2FZE1   0 0 -1.27278 0.943444
Q2FY31   0 0 -1.27278 0.943444
Q2G018   0 0 -1.27278 0.943444
Q2FZI0   0 0 -1.27278 0.943444
Q2FUZ7   0 0 -1.27278 0.943444
Q2G250   0 0 -1.27278 0.943444
Q2FWU8   0 0 -1.27278 0.943444
Q2FYX5   0 0 -1.27278 0.943444
Q2FZY2   0 0 -1.27278 0.943444
Q2FZX8   0 0 -1.27278 0.943444
Q2FUY8   0 0 -1.27278 0.943444
Q2FV73   0 0 -1.27278 0.943444
Q2G0C5   0 0 -1.27278 0.943444
Q2FZ52   0 0 -1.27278 0.943444
Q2FVK6   0 0 -1.27278 0.943444
Q2G0Z3   0 0 -1.27278 0.943444
Q2FZJ8   0 0 -1.27278 0.943444
Q2FY57   0 0 -1.27278 0.943444
Q2G0W3   0 0 -1.27278 0.943444
Q2G0I2   0 0 -1.27278 0.943444
Q2FYX1   0 0 -1.27278 0.943444
Q2G0H2   0 0 -1.27278 0.943444
Q2FWJ8   0 0 -1.27278 0.943444
Q2FWZ7   0 0 -1.27278 0.943444
Q2FV04   0 0 -1.27278 0.943444
Q2G0H6   0 0 -1.27278 0.943444
Q2G291   0 0 -1.27278 0.943444
Q2G1A7   0 0 -1.27278 0.943444
Q2FVS8   0 0 -1.27278 0.943444
Q2FZ26   0 0 -1.27278 0.943444
Q2FXJ3   0 0 -1.27278 0.943444
Q2G231   0 0 -1.27278 0.943444
Q2G2N0   0 0 -1.27278 0.943444
Q2G2I2   0 0 -1.27278 0.943444
Q2FYU3   0 0 -1.27278 0.943444
Q2FWY5   0 0 -1.27278 0.943444
Q2G2E3   0 0 -1.27278 0.943444
Q2FV09   0 0 -1.27278 0.943444
Q2FX72   0 0 -1.27278 0.943444
Q2FWA3   0 0 -1.27278 0.943444
Q2FWF2   0 0 -1.27278 0.943444
Q2G0E4   0 0 -1.27278 0.943444
Q2G251   0 0 -1.27278 0.943444
P0C818   0 0 -1.27278 0.943444
Q2FXQ2   0 0 -1.27278 0.943444
Q2FXD4   0 0 -1.27278 0.943444
Q2G014   0 0 -1.27278 0.943444
Q2FWI9   0 0 -1.27278 0.943444
Q2FX79   0 0 -1.27278 0.943444
Q2FVP7   0 0 -1.27278 0.943444
Q2FZN4   0 0 -1.27278 0.943444
Q2FWU6   0 0 -1.27278 0.943444
Q2G2Y1   0 0 -1.27278 0.943444
Q2FYF6   0 0 -1.27278 0.943444
Q2FXK0   0 0 -1.27278 0.943444
Q2FVI9   0 0 -1.27278 0.943444
Q2G246   0 0 -1.27278 0.943444
Q2G053   0 0 -1.27278 0.943444
Q2FWK8   0 0 -1.27278 0.943444
Q2FXL8   0 0 -1.27278 0.943444
Q2G0Q4   0 0 -1.27278 0.943444
Q2FVB7   0 0 -1.27278 0.943444
Q2FYD6   0 0 -1.27278 0.943444
Q2FXK9   0 0 -1.27278 0.943444
Q2FV78   0 0 -1.27278 0.943444
Q2FXG4   0 0 -1.27278 0.943444
Q2G0C8   0 0 -1.27278 0.943444
Q2FWU9   0 0 -1.27278 0.943444
Q2FUX2   0 0 -1.27278 0.943444
Q2FYI8   0 0 -1.27278 0.943444
Q2FXA1   0 0 -1.27278 0.943444
Q2FV49   0 0 -1.27278 0.943444
Q2G1S0   0 0 -1.27278 0.943444
Q2G0G0   0 0 -1.27278 0.943444
P0C805   0 0 -1.27278 0.943444
Q2FWV9   0 0 -1.27278 0.943444
Q2G152   0 0 -1.27278 0.943444
Q2FX48   0 0 -1.27278 0.943444
Q2FXS5   0 0 -1.27278 0.943444
Q2FWL4   0 0 -1.27278 0.943444
P0C7Y1   0 0 -1.27278 0.943444
Q2FXA2   0 0 -1.27278 0.943444
Q2FY96   0 0 -1.27278 0.943444
Q2FVJ3   0 0 -1.27278 0.943444
Q2FZ24   0 0 -1.27278 0.943444
Q2G1X4   0 0 -1.27278 0.943444
Q2FYM6   0 0 -1.27278 0.943444
Q2FWX6   0 0 -1.27278 0.943444
Q2G1D2   0 0 -1.27278 0.943444
Q2FWC0   0 0 -1.27278 0.943444
Q2FZG7   0 0 -1.27278 0.943444
Q2G2P1   0 0 -1.27278 0.943444
Q2G1M4   0 0 -1.27278 0.943444
Q2FX29   0 0 -1.27278 0.943444
Q2FUZ3   0 0 -1.27278 0.943444
Q2FVZ9   0 0 -1.27278 0.943444
Q2G2N3   0 0 -1.27278 0.943444
Q2G237   0 0 -1.27278 0.943444
Q2FXN5   0 0 -1.27278 0.943444
Q2FYP7   0 0 -1.27278 0.943444
Q2FWC8   0 0 -1.27278 0.943444
Q2G209   0 0 -1.27278 0.943444
Q2FXX7   0 0 -1.27278 0.943444
Q2FV05   0 0 -1.27278 0.943444
Q2FWM8   0 0 -1.27278 0.943444
Q2FV00   0 0 -1.27278 0.943444
Q2FZF2   0 0 -1.27278 0.943444
Q2FV80   0 0 -1.27278 0.943444
Q2FZZ7   0 0 -1.27278 0.943444
Q2FWH8   0 0 -1.27278 0.943444
Q2FVS5   0 0 -1.27278 0.943444
Q2FWY0   0 0 -1.27278 0.943444
Q2FZM3   0 0 -1.27278 0.943444
Q2FZW8   0 0 -1.27278 0.943444
Q2FVY7   0 0 -1.27278 0.943444
Q2FXJ1   0 0 -1.27278 0.943444
Q2G0T7   0 0 -1.27278 0.943444
Q2FW40   0 0 -1.27278 0.943444
Q2FYU9   0 0 -1.27278 0.943444
Q2FUR0   0 0 -1.27278 0.943444
Q2G215   0 0 -1.27278 0.943444
Q2G169   0 0 -1.27278 0.943444
Q2G034   0 0 -1.27278 0.943444
Q2FUV8   2 0.2 -1.27278 0.943444
Q2FW44   2 0.2 -1.27278 0.943444
Q2FYJ8   0 0 -1.27278 0.943444
Q2FVR6   2 0.2 -1.27278 0.943444
Q2G183   2 0.2 -1.27278 0.943444
Q2G0S1   2 0.2 -1.27278 0.943444
Q2FX83   0 0 -1.27278 0.943444
Q2FYF7   2 0.2 -1.27278 0.943444
Q2G166   2 0.2 -1.27278 0.943444
Q2FX20   2 0.2 -1.27278 0.943444
Q2G020   2 0.2 -1.27278 0.943444
Q2FVC0   0 0 -1.27278 0.943444
Q2FVD1   0 0 -1.27278 0.943444
Q2FWH1   2 0.2 -1.27278 0.943444
Q2FYX2   2 0.2 -1.27278 0.943444
Q2FZB5   2 0.2 -1.27278 0.943444
Q2G0G8   2 0.2 -1.27278 0.943444
P0A0I4   2 0.2 -1.27278 0.943444
Q2G2C6   2 0.2 -1.27278 0.943444
Q2FVB1   2 0.2 -1.27278 0.943444
Q2FYN1   2 0.2 -1.27278 0.943444
Q2FV79   2 0.2 -1.27278 0.943444
Q2FVU9   2 0.2 -1.27278 0.943444
Q2G0W5   2 0.2 -1.27278 0.943444
Q2FW60   2 0.2 -1.27278 0.943444
Q2G269   2 0.2 -1.27278 0.943444
Q2FZS1   2 0.2 -1.27278 0.943444
Q2G1Y3   2 0.2 -1.27278 0.943444
Q2FWA4   2 0.2 -1.27278 0.943444
Q2G0C0   2 0.2 -1.27278 0.943444
Q2G2J6   0 0 -1.27278 0.943444
Q2G1R2   2 0.2 -1.27278 0.943444
Q2FXY8   1 0.1 -1.27278 0.943444
Q2FYL2   2 0.2 -1.27278 0.943444
Q2FYS3   0 0 -1.27278 0.943444
Q2FXS0   2 0.2 -1.27278 0.943444
Q2FWA7   0 0 -1.27278 0.943444
Q2FWV8   2 0.2 -1.27278 0.943444
Q2G279   2 0.2 -1.27278 0.943444
Q2FYB5   2 0.2 -1.27278 0.943444
Q2G175   2 0.2 -1.27278 0.943444
Q2FZ07   2 0.2 -1.27278 0.943444
Q2FVG7   2 0.2 -1.27278 0.943444
Q2G2P3   2 0.2 -1.27278 0.943444
Q2FZA3   2 0.2 -1.27278 0.943444
Q2FYE1   2 0.2 -1.27278 0.943444
Q2G2F8   0 0 -1.27278 0.943444
Q2FWS8   0 0 -1.27278 0.943444
Q2FXD8   2 0.2 -1.27278 0.943444
Q2FX46   2 0.2 -1.27278 0.943444
Q2FYB4   2 0.2 -1.27278 0.943444
Q2FYC0   2 0.2 -1.27278 0.943444
Q2FUY5   2 0.2 -1.27278 0.943444
Q2FYF2   0 0 -1.27278 0.943444
Q2G0R4   0 0 -1.27278 0.943444
Q2G1L1   2 0.2 -1.27278 0.943444
Q2FYB0   2 0.2 -1.27278 0.943444
Q2FWW5   2 0.2 -1.27278 0.943444
Q2FX04   1 0.1 -1.27278 0.943444
Q2FV33   2 0.2 -1.27278 0.943444
Q2FUX6   2 0.2 -1.27278 0.943444
Q2FVP5   0 0 -1.27278 0.943444
Q2G0W7   2 0.2 -1.27278 0.943444
Q2FXV1   2 0.2 -1.27278 0.943444
Q2G096   2 0.2 -1.27278 0.943444
Q2FV68   2 0.2 -1.27278 0.943444
Q2FVY6   2 0.2 -1.27278 0.943444
Q2FYY0   2 0.2 -1.27278 0.943444
Q2G005   1 0.1 -1.27278 0.943444
Q2G2B4   2 0.2 -1.27278 0.943444
Q2FVZ7   2 0.2 -1.27278 0.943444
Q2FW55   2 0.2 -1.27278 0.943444
Q2FV92   2 0.2 -1.27278 0.943444
Q2FYV9   2 0.2 -1.27278 0.943444
Q2FW74   2 0.2 -1.27278 0.943444
Q2FVK9   1 0.1 -1.27278 0.943444
Q2FZA4   2 0.2 -1.27278 0.943444
Q2FV25   0 0 -1.27278 0.943444
Q2FYG8   2 0.2 -1.27278 0.943444
Q2G216   2 0.2 -1.27278 0.943444
Q2FZ69   2 0.2 -1.27278 0.943444
Q2FV97   2 0.2 -1.27278 0.943444
Q2FZ95   1 0.1 -1.27278 0.943444
Q2FZN8   2 0.2 -1.27278 0.943444
Q2FZG2   2 0.2 -1.27278 0.943444
Q2G259   2 0.2 -1.27278 0.943444
Q2FYB6   2 0.2 -1.27278 0.943444
Q2FZD1   2 0.2 -1.27278 0.943444
Q2FYT6   2 0.2 -1.27278 0.943444
Q2G0Y2   2 0.2 -1.27278 0.943444
Q2FWZ1   2 0.2 -1.27278 0.943444
Q2FVC8   2 0.2 -1.27278 0.943444
Q2G2H1   2 0.2 -1.27278 0.943444
Q2FY47   2 0.2 -1.27278 0.943444
Q2FX78   2 0.2 -1.27278 0.943444
Q2FX47   2 0.2 -1.27278 0.943444
Q2FZA7   2 0.2 -1.27278 0.943444
Q2FV32   2 0.2 -1.27278 0.943444
Q2FYE6   0 0 -1.27278 0.943444
Q2FZ41   2 0.2 -1.27278 0.943444
Q2FYG3   2 0.2 -1.27278 0.943444
Q2FX01   2 0.2 -1.27278 0.943444
Q2FXU6   2 0.2 -1.27278 0.943444
Q2FYL7   2 0.2 -1.27278 0.943444
Q2FWQ3   2 0.2 -1.27278 0.943444
Q2FZY9   2 0.2 -1.27278 0.943444
Q2FV50   2 0.2 -1.27278 0.943444
Q2FUY7   2 0.2 -1.27278 0.943444
Q2FXP6   2 0.2 -1.27278 0.943444
Q2G1S9   2 0.2 -1.27278 0.943444
Q2FX18   2 0.2 -1.27278 0.943444
Q2FYU0   0 0 -1.27278 0.943444
Q2FXZ7   4 0.380952 -1.27278 0.943444
Q2G051   4 0.380952 -1.27278 0.943444
Q2FWS3   5 0.47619 -1.27278 0.943444
Q2FW14   5 0.47619 -1.27278 0.943444
Q2FYD7   6 0.571429 -1.27278 0.943444
Q9RQP8   4 0.380952 -1.27278 0.943444
Q2FZK2   4 0.380952 -1.27278 0.943444
Q2FWI7   4 0.380952 -1.27278 0.943444
Q2G182   4 0.380952 -1.27278 0.943444
Q2FYT7   4 0.380952 -1.27278 0.943444
Q2FV46   3 0.285714 -1.27278 0.943444
Q2FY58   2 0.190476 -1.27278 0.943444
Q2FX06   1 0.0952381 -1.27278 0.943444
Q2FZH0   3 0.285714 -1.27278 0.943444
Q2FUZ4   2 0.190476 -1.27278 0.943444
Q2G102   3 0.285714 -1.27278 0.943444
Q2G1R8   4 0.380952 -1.27278 0.943444
Q2G2J1   4 0.380952 -1.27278 0.943444
Q2FX71   5 0.47619 -1.27278 0.943444
Q2FUZ5   2 0.190476 -1.27278 0.943444
Q2FYP5   3 0.285714 -1.27278 0.943444
Q2G048   0 0 -1.27278 0.943444
Q2FUQ0   3 0.285714 -1.27278 0.943444
Q2FWS7   5 0.47619 -1.27278 0.943444
Q2FV65   2 0.190476 -1.27278 0.943444
Q2G125   2 0.190476 -1.27278 0.943444
Q2FYT2   4 0.380952 -1.27278 0.943444
Q2FVH7   2 0.190476 -1.27278 0.943444
Q2G127   5 0.47619 -1.27278 0.943444
Q2FYI5   3 0.285714 -1.27278 0.943444
Q2FYX4   2 0.190476 -1.27278 0.943444
Q2G0M3   4 0.380952 -1.27278 0.943444
Q2FW87   4 0.380952 -1.27278 0.943444
Q2G211   2 0.190476 -1.27278 0.943444
Q2FXR5   2 0.190476 -1.27278 0.943444
Q2FWR5   4 0.380952 -1.27278 0.943444
Q2FYD5   5 0.47619 -1.27278 0.943444
Q2FY94   2 0.190476 -1.27278 0.943444
Q2G2W8   4 0.380952 -1.27278 0.943444
Q2FZL9   5 0.47619 -1.27278 0.943444
Q2FYT9   4 0.380952 -1.27278 0.943444
Q2FX44   5 0.47619 -1.27278 0.943444
Q2FXB2   2 0.190476 -1.27278 0.943444
Q2FVF6   4 0.380952 -1.27278 0.943444
Q2G2F6   2 0.190476 -1.27278 0.943444
Q2G2C3   3 0.285714 -1.27278 0.943444
Q2FYA5   5 0.47619 -1.27278 0.943444
Q2FYB1   6 0.571429 -1.27278 0.943444
Q2G011   4 0.380952 -1.27278 0.943444
Q2FV29   2 0.190476 -1.27278 0.943444
Q2FVW1   5 0.47619 -1.27278 0.943444
Q2FYA4   3 0.285714 -1.27278 0.943444
Q2FY26   3 0.285714 -1.27278 0.943444
Q2FXC1   4 0.380952 -1.27278 0.943444
Q2G2T0   4 0.380952 -1.27278 0.943444
Q2FY62   2 0.190476 -1.27278 0.943444
Q2G2K4   5 0.47619 -1.27278 0.943444
Q2FW65   4 0.380952 -1.27278 0.943444
Q2FY05   2 0.190476 -1.27278 0.943444
Q2FV96   2 0.190476 -1.27278 0.943444
Q2G1S7   2 0.190476 -1.27278 0.943444
Q2FWS9   2 0.190476 -1.27278 0.943444
Q2G180   4 0.380952 -1.27278 0.943444
Q2G0L6   4 0.380952 -1.27278 0.943444
Q2G189   2 0.190476 -1.27278 0.943444
Q2FYD9   2 0.190476 -1.27278 0.943444
Q2FWM6   2 0.190476 -1.27278 0.943444
Q2FXA6   2 0.190476 -1.27278 0.943444
Q2G0U8   5 0.47619 -1.27278 0.943444
Q2FXD9   2 0.190476 -1.27278 0.943444
Q2FWF9   0 0 -1.27278 0.943444
Q2FXS3   5 0.47619 -1.27278 0.943444
Q2FXX6   3 0.285714 -1.27278 0.943444
Q2FWU2   4 0.380952 -1.27278 0.943444
Q2FXD5   5 0.47619 -1.27278 0.943444
Q2FZK8   3 0.285714 -1.27278 0.943444
Q2FV15   2 0.190476 -1.27278 0.943444
Q2FZZ5   4 0.380952 -1.27278 0.943444
Q2FW48   4 0.380952 -1.27278 0.943444
Q2FYB3   5 0.47619 -1.27278 0.943444
Q2FWT5   5 0.47619 -1.27278 0.943444
Q2FVH4   3 0.285714 -1.27278 0.943444
Q2FWP4   4 0.380952 -1.27278 0.943444
Q2FYX9   5 0.47619 -1.27278 0.943444
Q2G1U7   2 0.190476 -1.27278 0.943444
Q2FXY6   5 0.47619 -1.27278 0.943444
Q2FYT1   4 0.380952 -1.27278 0.943444
Q2G244   4 0.380952 -1.27278 0.943444
Q2FX30   2 0.190476 -1.27278 0.943444
Q2FVZ3   2 0.190476 -1.27278 0.943444
Q2FWP5   4 0.380952 -1.27278 0.943444
Q2FX41   5 0.47619 -1.27278 0.943444
Q2G2R5   3 0.285714 -1.27278 0.943444
Q2G2S3   7 0.636364 -1.27278 0.943444
Q2G004   3 0.272727 -1.27278 0.943444
Q2FWV1   7 0.636364 -1.27278 0.943444
Q2G003   6 0.545455 -1.27278 0.943444
Q2FZV3   3 0.272727 -1.27278 0.943444
Q2G026   6 0.545455 -1.27278 0.943444
Q2FXG7   3 0.272727 -1.27278 0.943444
Q2FYL8   2 0.181818 -1.27278 0.943444
Q2FZB6   2 0.181818 -1.27278 0.943444
Q2FZE4   5 0.454545 -1.27278 0.943444
Q2FX11   6 0.545455 -1.27278 0.943444
Q2G0Y3   8 0.727273 -1.27278 0.943444
Q2FZW7   4 0.363636 -1.27278 0.943444
Q2FX21   3 0.272727 -1.27278 0.943444
Q2G092   4 0.363636 -1.27278 0.943444
Q2FZB7   3 0.272727 -1.27278 0.943444
Q2G0J9   3 0.272727 -1.27278 0.943444
Q2G1X2   5 0.454545 -1.27278 0.943444
Q2FZD6   7 0.636364 -1.27278 0.943444
Q2FW67   6 0.545455 -1.27278 0.943444
Q2G111   4 0.363636 -1.27278 0.943444
Q2G2Y4   4 0.363636 -1.27278 0.943444
Q2FY38   3 0.272727 -1.27278 0.943444
Q2FWJ0   10 0.909091 -1.27278 0.943444
Q2G2T5   6 0.545455 -1.27278 0.943444
Q2FVG6   5 0.454545 -1.27278 0.943444
Q2G1V8   8 0.727273 -1.27278 0.943444
Q2G1L0   4 0.363636 -1.27278 0.943444
Q2FXD6   10 0.909091 -1.27278 0.943444
P0C948   3 0.272727 -1.27278 0.943444
Q2G1M2   9 0.818182 -1.27278 0.943444
Q2FVW8   5 0.454545 -1.27278 0.943444
Q2FX24   3 0.272727 -1.27278 0.943444
Q2FWS4   2 0.181818 -1.27278 0.943444
Q2FYQ3   5 0.454545 -1.27278 0.943444
Q2G254   7 0.636364 -1.27278 0.943444
Q2FWB4   3 0.272727 -1.27278 0.943444
Q2FUP8   5 0.454545 -1.27278 0.943444
Q2FZC2   5 0.454545 -1.27278 0.943444
Q2FYE4   7 0.636364 -1.27278 0.943444
Q2FWS2   5 0.454545 -1.27278 0.943444
Q2FY03   5 0.454545 -1.27278 0.943444
Q2FVS6   7 0.636364 -1.27278 0.943444
Q2FXV2   2 0.181818 -1.27278 0.943444
Q2G2L6   4 0.363636 -1.27278 0.943444
Q2G2I5   3 0.272727 -1.27278 0.943444
Q2FYA2   5 0.454545 -1.27278 0.943444
Q2FWV7   5 0.454545 -1.27278 0.943444
Q2FXE7   5 0.454545 -1.27278 0.943444
Q2G0J6   4 0.363636 -1.27278 0.943444
Q2FUU4   4 0.363636 -1.27278 0.943444
Q2FVJ4   3 0.272727 -1.27278 0.943444
Q2FZM9   5 0.454545 -1.27278 0.943444
Q2FZ51   8 0.727273 -1.27278 0.943444
Q2FY22   2 0.181818 -1.27278 0.943444
Q2G2Q1   9 0.818182 -1.27278 0.943444
Q2G109   7 0.636364 -1.27278 0.943444
Q2G1D6   7 0.636364 -1.27278 0.943444
Q2FVC9   4 0.363636 -1.27278 0.943444
Q2G2R6   4 0.363636 -1.27278 0.943444
Q2FZ85   5 0.454545 -1.27278 0.943444
Q2FVK4   6 0.545455 -1.27278 0.943444
Q2G1V9   5 0.454545 -1.27278 0.943444
Q2G2H6   3 0.272727 -1.27278 0.943444
Q2FWS6   4 0.363636 -1.27278 0.943444
Q2FZW4   7 0.636364 -1.27278 0.943444
Q2G1M3   6 0.545455 -1.27278 0.943444
Q2G1M0   4 0.363636 -1.27278 0.943444
Q2G1Y9   6 0.545455 -1.27278 0.943444
Q2FX45   4 0.363636 -1.27278 0.943444
Q2FWP8   6 0.545455 -1.27278 0.943444
Q2FYP4   6 0.545455 -1.27278 0.943444
Q2FYL1   6 0.545455 -1.27278 0.943444
Q2G1L4   6 0.545455 -1.27278 0.943444
Q2FUQ7   7 0.636364 -1.27278 0.943444
Q2G247   2 0.181818 -1.27278 0.943444
Q2FVV0   8 0.727273 -1.27278 0.943444
Q2FYU6   2 0.181818 -1.27278 0.943444
Q2G2N6   7 0.636364 -1.27278 0.943444
Q2FXC9   5 0.454545 -1.27278 0.943444
Q2FX42   6 0.545455 -1.27278 0.943444
Q2FX26   9 0.818182 -1.27278 0.943444
Q2FWF3   2 0.181818 -1.27278 0.943444
Q2FZY1   5 0.454545 -1.27278 0.943444
Q2FW15   3 0.26087 -1.27278 0.943444
P0A0G2   7 0.608696 -1.27278 0.943444
Q2G2G5   7 0.608696 -1.27278 0.943444
Q2FY39   8 0.695652 -1.27278 0.943444
Q2G0B5   4 0.347826 -1.27278 0.943444
Q2FZI1   7 0.608696 -1.27278 0.943444
Q2FUQ6   9 0.782609 -1.27278 0.943444
Q2FVR5   11 0.956522 -1.27278 0.943444
Q2G2W6   7 0.608696 -1.27278 0.943444
Q2FZR8   9 0.782609 -1.27278 0.943444
Q2FVY8   6 0.521739 -1.27278 0.943444
Q2FZ60   10 0.869565 -1.27278 0.943444
Q2FV82   7 0.608696 -1.27278 0.943444
Q2FX23   7 0.608696 -1.27278 0.943444
Q2G1G3   6 0.521739 -1.27278 0.943444
P68805   7 0.608696 -1.27278 0.943444
Q2FVL0   4 0.347826 -1.27278 0.943444
Q2G2J0   7 0.608696 -1.27278 0.943444
Q2FZF1   4 0.347826 -1.27278 0.943444
Q2FXU9   7 0.608696 -1.27278 0.943444
Q2G1A2   5 0.434783 -1.27278 0.943444
Q2G1C3   10 0.869565 -1.27278 0.943444
Q2G1D4   5 0.434783 -1.27278 0.943444
Q2G0A8   6 0.521739 -1.27278 0.943444
Q2FVC7   3 0.26087 -1.27278 0.943444
Q2G133   11 0.956522 -1.27278 0.943444
Q2FY86   6 0.521739 -1.27278 0.943444
Q2FX92   6 0.521739 -1.27278 0.943444
Q2FW47   2 0.173913 -1.27278 0.943444
Q2G1T9   4 0.347826 -1.27278 0.943444
Q2FVU8   4 0.347826 -1.27278 0.943444
Q2FVD7   5 0.434783 -1.27278 0.943444
Q2FX55   6 0.521739 -1.27278 0.943444
Q2FVD3   8 0.695652 -1.27278 0.943444
Q2G2B5   5 0.434783 -1.27278 0.943444
Q2FWV6   5 0.434783 -1.27278 0.943444
Q2FW29   2 0.173913 -1.27278 0.943444
Q2G0W6   4 0.347826 -1.27278 0.943444
Q2FVD2   9 0.782609 -1.27278 0.943444
Q2FWR8   5 0.434783 -1.27278 0.943444
Q2FXA0   8 0.695652 -1.27278 0.943444
Q2FZB4   7 0.608696 -1.27278 0.943444
Q2FX37   4 0.347826 -1.27278 0.943444
Q2FX13   3 0.26087 -1.27278 0.943444
Q2FWD8   3 0.26087 -1.27278 0.943444
Q2G108   6 0.521739 -1.27278 0.943444
Q2G2V4   9 0.782609 -1.27278 0.943444
Q2FZW2   7 0.608696 -1.27278 0.943444
Q2FYY4   7 0.608696 -1.27278 0.943444
Q2FYB8   6 0.521739 -1.27278 0.943444
Q2FWC2   7 0.608696 -1.27278 0.943444
Q2FYE8   7 0.608696 -1.27278 0.943444
Q2FXK5   9 0.782609 -1.27278 0.943444
Q2FWT0   9 0.782609 -1.27278 0.943444
Q2FW19   4 0.347826 -1.27278 0.943444
Q2G100   9 0.782609 -1.27278 0.943444
Q2FYY3   7 0.608696 -1.27278 0.943444
Q2FZ01   8 0.695652 -1.27278 0.943444
Q2FYY1   8 0.695652 -1.27278 0.943444
Q2G103   10 0.869565 -1.27278 0.943444
Q2FV12   8 0.695652 -1.27278 0.943444
Q2FWQ1   12 1.04348 0.903563 0.161558
Q2FYY5   8 0.695652 -1.27278 0.943444
Q2G207   9 0.782609 -1.27278 0.943444
Q2G1Y8   4 0.347826 -1.27278 0.943444
Q2FWZ8   9 0.782609 -1.27278 0.943444
Q2G0Z8   5 0.434783 -1.27278 0.943444
Q2G2F7   7 0.608696 -1.27278 0.943444
Q2FYH9   6 0.521739 -1.27278 0.943444
Q2FWB7   6 0.521739 -1.27278 0.943444
Q2FYN2   3 0.25 -1.27278 0.943444
Q2FVQ6   11 0.916667 -1.27278 0.943444
Q2FWX3   6 0.5 -1.27278 0.943444
Q2G187   7 0.583333 -1.27278 0.943444
Q2FW05   7 0.583333 -1.27278 0.943444
Q2FYC3   12 1 0.903563 0.161558
Q2FZJ2   8 0.666667 -1.27278 0.943444
Q2G0D6   8 0.666667 -1.27278 0.943444
Q2FWP7   8 0.666667 -1.27278 0.943444
Q2FX31   11 0.916667 -1.27278 0.943444
Q2FVZ6   5 0.416667 -1.27278 0.943444
Q2G2A2   10 0.833333 -1.27278 0.943444
Q2FWQ8   3 0.25 -1.27278 0.943444
Q2FVM9   8 0.666667 -1.27278 0.943444
Q2FYD1   10 0.833333 -1.27278 0.943444
Q2FYN3   10 0.833333 -1.27278 0.943444
Q2FYI3   7 0.583333 -1.27278 0.943444
Q2G022   7 0.583333 -1.27278 0.943444
Q2G1Q3   8 0.666667 -1.27278 0.943444
Q2FX58   8 0.666667 -1.27278 0.943444
Q2G2V1   5 0.416667 -1.27278 0.943444
Q2FVV5   9 0.75 -1.27278 0.943444
Q2FZC0   9 0.75 -1.27278 0.943444
Q2FV63   9 0.75 -1.27278 0.943444
Q2FWG9   6 0.5 -1.27278 0.943444
Q2FZA5   6 0.5 -1.27278 0.943444
Q2FX60   13 1.08333 0.903563 0.161558
Q2G2I8   9 0.75 -1.27278 0.943444
Q2G2Y5   8 0.666667 -1.27278 0.943444
Q2G2Y2   8 0.666667 -1.27278 0.943444
Q2FWA6   8 0.666667 -1.27278 0.943444
Q2FWL8   7 0.583333 -1.27278 0.943444
Q2FY95   8 0.666667 -1.27278 0.943444
Q2FYC5   12 1 0.903563 0.161558
Q2FV43   6 0.5 -1.27278 0.943444
Q2FVU0   8 0.666667 -1.27278 0.943444
Q2FZG5   8 0.666667 -1.27278 0.943444
Q2G2H9   8 0.666667 -1.27278 0.943444
Q2G1D1   3 0.25 -1.27278 0.943444
Q2FWU7   6 0.5 -1.27278 0.943444
P60647   6 0.5 -1.27278 0.943444
Q2FUR7   13 1.08333 0.903563 0.161558
Q2FWQ2   6 0.5 -1.27278 0.943444
Q2G2M4   11 0.916667 -1.27278 0.943444
Q2G104   8 0.666667 -1.27278 0.943444
Q2FX76   4 0.333333 -1.27278 0.943444
Q2G2Q4   8 0.666667 -1.27278 0.943444
Q2FXQ1   8 0.666667 -1.27278 0.943444
Q2FX80   6 0.5 -1.27278 0.943444
Q2FZN6   3 0.25 -1.27278 0.943444
Q2G009   3 0.25 -1.27278 0.943444
Q2G021   11 0.916667 -1.27278 0.943444
Q2FWH0   6 0.5 -1.27278 0.943444
Q2FXQ0   7 0.583333 -1.27278 0.943444
Q2FX64   9 0.75 -1.27278 0.943444
Q2FY98   8 0.666667 -1.27278 0.943444
Q2FWK5   9 0.75 -1.27278 0.943444
Q2FYK1   6 0.5 -1.27278 0.943444
Q2FXF0   10 0.833333 -1.27278 0.943444
Q2FY70   10 0.833333 -1.27278 0.943444
Q2G114   8 0.666667 -1.27278 0.943444
Q2FX38   9 0.75 -1.27278 0.943444
Q2FUP9   7 0.583333 -1.27278 0.943444
Q2FVV3   8 0.666667 -1.27278 0.943444
Q2G113   8 0.666667 -1.27278 0.943444
Q2FWB2   5 0.416667 -1.27278 0.943444
Q2FWT6   9 0.75 -1.27278 0.943444
Q2FW28   6 0.5 -1.27278 0.943444
Q2FUQ9   3 0.25 -1.27278 0.943444
Q2FY00   9 0.75 -1.27278 0.943444
Q2G040   7 0.583333 -1.27278 0.943444
Q2FX35   6 0.5 -1.27278 0.943444
Q2FYW9   5 0.4 -1.27278 0.943444
Q2G2N8   9 0.72 -1.27278 0.943444
Q2G1V7   13 1.04 0.903563 0.161558
Q2G0C3   13 1.04 0.903563 0.161558
Q2FVW0   10 0.8 -1.27278 0.943444
Q2FUS4   16 1.28 0.903563 0.161558
Q2FVP6   10 0.8 -1.27278 0.943444
Q2FZK1   11 0.88 -1.27278 0.943444
Q2FXY2   9 0.72 -1.27278 0.943444
Q2FYX3   10 0.8 -1.27278 0.943444
Q2FZ86   8 0.64 -1.27278 0.943444
Q2FUV7   7 0.56 -1.27278 0.943444
Q2FX70   8 0.64 -1.27278 0.943444
Q2G1Y1   13 1.04 0.903563 0.161558
Q2FVT9   14 1.12 0.903563 0.161558
Q2G2K3   17 1.36 0.903563 0.161558
P72358   11 0.88 -1.27278 0.943444
Q2G192   14 1.12 0.903563 0.161558
Q2FYX6   6 0.48 -1.27278 0.943444
Q2FXW0   6 0.48 -1.27278 0.943444
Q2G202   11 0.88 -1.27278 0.943444
Q2FYW7   3 0.24 -1.27278 0.943444
Q2G2M0   6 0.48 -1.27278 0.943444
Q2FXT7   7 0.56 -1.27278 0.943444
Q2FX59   9 0.72 -1.27278 0.943444
Q2G0X2   15 1.2 0.903563 0.161558
Q2FWR6   6 0.48 -1.27278 0.943444
Q2FW22   11 0.88 -1.27278 0.943444
Q2FZH4   10 0.8 -1.27278 0.943444
Q2FYZ1   6 0.48 -1.27278 0.943444
Q2G2W7   12 0.96 -1.27278 0.943444
Q2G2I4   9 0.72 -1.27278 0.943444
Q2FZP5   8 0.64 -1.27278 0.943444
Q2FWQ7   9 0.72 -1.27278 0.943444
Q2G1W9   6 0.48 -1.27278 0.943444
Q2FWF7   8 0.64 -1.27278 0.943444
Q2FYM9   9 0.72 -1.27278 0.943444
Q2FXV0   12 0.96 -1.27278 0.943444
Q2FWW2   8 0.64 -1.27278 0.943444
Q2FVS2   14 1.12 0.903563 0.161558
Q2G007   10 0.8 -1.27278 0.943444
Q2FYA7   7 0.56 -1.27278 0.943444
Q2G0K0   11 0.88 -1.27278 0.943444
Q2FXS9   9 0.72 -1.27278 0.943444
Q2G249   8 0.64 -1.27278 0.943444
Q2G008   4 0.32 -1.27278 0.943444
Q2FZD5   11 0.88 -1.27278 0.943444
Q2FZG0   7 0.56 -1.27278 0.943444
Q2FX28   11 0.88 -1.27278 0.943444
Q2FXI4   8 0.64 -1.27278 0.943444
Q2G176   13 1.04 0.903563 0.161558
Q2G116   6 0.48 -1.27278 0.943444
Q2FXF2   13 1.04 0.903563 0.161558
Q2G260   10 0.8 -1.27278 0.943444
Q2G213   6 0.48 -1.27278 0.943444
Q2G173   12 0.96 -1.27278 0.943444
Q2FV71   10 0.8 -1.27278 0.943444
Q2FWY8   7 0.56 -1.27278 0.943444
Q2FWN3   4 0.32 -1.27278 0.943444
Q2FYD4   10 0.8 -1.27278 0.943444
Q2FVQ2   12 0.96 -1.27278 0.943444
Q2FVK0   12 0.96 -1.27278 0.943444
Q2G285   13 1.04 0.903563 0.161558
Q2FZH6   12 0.96 -1.27278 0.943444
Q2FZX1   9 0.72 -1.27278 0.943444
Q2FZ83   3 0.24 -1.27278 0.943444
Q2G0S9   7 0.56 -1.27278 0.943444
Q2FZH7   13 1.04 0.903563 0.161558
Q2FZT3   14 1.12 0.903563 0.161558
Q2FX57   12 0.923077 -1.27278 0.943444
Q2G0B9   9 0.692308 -1.27278 0.943444
Q2FY28   10 0.769231 -1.27278 0.943444
Q2G0R5   12 0.923077 -1.27278 0.943444
Q2FZG8   6 0.461538 -1.27278 0.943444
Q2G1X1   4 0.307692 -1.27278 0.943444
Q2FX93   12 0.923077 -1.27278 0.943444
Q2FYU5   10 0.769231 -1.27278 0.943444
Q2FWR9   10 0.769231 -1.27278 0.943444
Q2FWS0   10 0.769231 -1.27278 0.943444
Q2G0P4   9 0.692308 -1.27278 0.943444
Q2FX50   15 1.15385 0.903563 0.161558
Q2FZV0   11 0.846154 -1.27278 0.943444
Q2G0S5   9 0.692308 -1.27278 0.943444
Q2FY25   15 1.15385 0.903563 0.161558
Q2FXG6   10 0.769231 -1.27278 0.943444
Q2FZJ7   5 0.384615 -1.27278 0.943444
Q2G0U7   8 0.615385 -1.27278 0.943444
Q2FZV2   16 1.23077 0.903563 0.161558
Q2FWT8   9 0.692308 -1.27278 0.943444
Q2G0D1   16 1.23077 0.903563 0.161558
Q2FVW5   8 0.615385 -1.27278 0.943444
Q2FY97   13 1 0.903563 0.161558
Q2FXF3   8 0.615385 -1.27278 0.943444
Q2G063   11 0.846154 -1.27278 0.943444
Q2G0U5   17 1.30769 0.903563 0.161558
Q2G2B1   15 1.15385 0.903563 0.161558
Q2FVE3   10 0.769231 -1.27278 0.943444
Q2FZW1   9 0.692308 -1.27278 0.943444
Q2FYK2   9 0.692308 -1.27278 0.943444
Q2FXW2   6 0.461538 -1.27278 0.943444
Q9F0R1   13 1 0.903563 0.161558
Q2FZG3   14 1.07692 0.903563 0.161558
Q2G2K0   12 0.923077 -1.27278 0.943444
Q2FVN4   8 0.615385 -1.27278 0.943444
Q2FYV0   6 0.461538 -1.27278 0.943444
Q2G0A5   8 0.615385 -1.27278 0.943444
Q2FZ03   11 0.846154 -1.27278 0.943444
Q2G1I8   7 0.538462 -1.27278 0.943444
Q2FYX8   9 0.692308 -1.27278 0.943444
Q2FV18   11 0.846154 -1.27278 0.943444
Q2FYI7   11 0.846154 -1.27278 0.943444
Q2G0K1   9 0.692308 -1.27278 0.943444
Q2G2U9   13 1 0.903563 0.161558
Q2FW31   6 0.461538 -1.27278 0.943444
Q2FVB5   15 1.15385 0.903563 0.161558
Q2FVI8   10 0.769231 -1.27278 0.943444
Q2FZT0   8 0.615385 -1.27278 0.943444
P48860   15 1.15385 0.903563 0.161558
Q2FYC1   10 0.769231 -1.27278 0.943444
Q2G286   8 0.615385 -1.27278 0.943444
Q2FXD3   13 1 0.903563 0.161558
Q2G027   8 0.615385 -1.27278 0.943444
Q2G0T4   8 0.615385 -1.27278 0.943444
Q2FZJ5   13 1 0.903563 0.161558
Q2FW10   5 0.384615 -1.27278 0.943444
Q2FY91   12 0.923077 -1.27278 0.943444
Q2FVP0   8 0.615385 -1.27278 0.943444
P60070   9 0.692308 -1.27278 0.943444
Q2FWU1   15 1.15385 0.903563 0.161558
Q2FYA3   5 0.384615 -1.27278 0.943444
Q2G0V8   19 1.46154 0.903563 0.161558
Q2G0Z2   13 1 0.903563 0.161558
Q2FZ47   9 0.692308 -1.27278 0.943444
Q2G0V9   13 1 0.903563 0.161558
Q2FZE2   11 0.846154 -1.27278 0.943444
Q2FWB0   15 1.15385 0.903563 0.161558
Q2G1J1   12 0.923077 -1.27278 0.943444
Q2FYQ1   11 0.846154 -1.27278 0.943444
Q2FZ45   12 0.923077 -1.27278 0.943444
Q2FYW5   14 1.07692 0.903563 0.161558
Q2G1A0   11 0.846154 -1.27278 0.943444
Q2FZB9   13 1 0.903563 0.161558
Q2FZX2   8 0.615385 -1.27278 0.943444
Q2FZY4   11 0.846154 -1.27278 0.943444
Q2FW56   10 0.769231 -1.27278 0.943444
P0A0G6   9 0.692308 -1.27278 0.943444
Q2FW80   12 0.923077 -1.27278 0.943444
Q2G2S4   7 0.538462 -1.27278 0.943444
Q2G2H0   11 0.846154 -1.27278 0.943444
Q2G2E1   8 0.615385 -1.27278 0.943444
Q2G0I5   12 0.923077 -1.27278 0.943444
Q2FWW6   16 1.23077 0.903563 0.161558
Q2G112   8 0.615385 -1.27278 0.943444
Q2G214   14 1.07692 0.903563 0.161558
Q2FYG2   15 1.15385 0.903563 0.161558
Q2G0J5   10 0.769231 -1.27278 0.943444
Q2FX27   11 0.846154 -1.27278 0.943444
Q2FWV5   12 0.923077 -1.27278 0.943444
Q2FX40   11 0.846154 -1.27278 0.943444
Q2FZM5   7 0.538462 -1.27278 0.943444
Q2FXH8   13 1 0.903563 0.161558
Q2FWS5   14 1.07692 0.903563 0.161558
Q2FW13   12 0.888889 -1.27278 0.943444
Q2FY93   17 1.25926 0.903563 0.161558
Q2FZM8   15 1.11111 0.903563 0.161558
Q2FZV4   8 0.592593 -1.27278 0.943444
Q2FVD4   12 0.888889 -1.27278 0.943444
Q2G0J3   13 0.962963 -1.27278 0.943444
Q2FX61   9 0.666667 -1.27278 0.943444
Q2FVD6   12 0.888889 -1.27278 0.943444
Q2FYY7   16 1.18519 0.903563 0.161558
Q2G0W0   16 1.18519 0.903563 0.161558
Q2FXF7   15 1.11111 0.903563 0.161558
Q2G191   18 1.33333 0.903563 0.161558
Q2FYT5   12 0.888889 -1.27278 0.943444
Q2G1P0   13 0.962963 -1.27278 0.943444
Q2FVF8   9 0.666667 -1.27278 0.943444
Q2G0Y1   8 0.592593 -1.27278 0.943444
Q2FZD2   13 0.962963 -1.27278 0.943444
Q2FZ59   10 0.740741 -1.27278 0.943444
Q2G2G1   14 1.03704 0.903563 0.161558
Q2G0F9   6 0.444444 -1.27278 0.943444
Q2G1J2   13 0.962963 -1.27278 0.943444
Q2G0Q6   12 0.888889 -1.27278 0.943444
Q2FYX0   13 0.962963 -1.27278 0.943444
Q2FZU8   9 0.666667 -1.27278 0.943444
Q2G267   12 0.888889 -1.27278 0.943444
Q2G174   11 0.814815 -1.27278 0.943444
Q2FWC3   11 0.814815 -1.27278 0.943444
Q2FVN6   10 0.740741 -1.27278 0.943444
Q2G2D1   14 1.03704 0.903563 0.161558
Q2FZK9   21 1.55556 0.903563 0.161558
Q2G2C9   14 1.03704 0.903563 0.161558
Q2G2V8   3 0.222222 -1.27278 0.943444
Q2FVL6   8 0.592593 -1.27278 0.943444
Q2FY45   16 1.18519 0.903563 0.161558
Q2G2R7   7 0.518519 -1.27278 0.943444
Q2FWD5   14 1.03704 0.903563 0.161558
Q2FWT3   13 0.962963 -1.27278 0.943444
Q2FY92   15 1.11111 0.903563 0.161558
Q2FZM2   11 0.814815 -1.27278 0.943444
Q2G2F0   12 0.888889 -1.27278 0.943444
Q2FW30   15 1.11111 0.903563 0.161558
Q2FZV9   10 0.740741 -1.27278 0.943444
Q2FVA6   11 0.814815 -1.27278 0.943444
Q2G229   14 1.03704 0.903563 0.161558
Q2FZZ3   13 0.962963 -1.27278 0.943444
Q2G2F4   14 1.03704 0.903563 0.161558
Q2FVA7   19 1.40741 0.903563 0.161558
Q2G0R3   10 0.740741 -1.27278 0.943444
Q2G1R1   12 0.888889 -1.27278 0.943444
Q2FZ79   17 1.25926 0.903563 0.161558
Q2FZ12   9 0.666667 -1.27278 0.943444
Q2FX39   12 0.888889 -1.27278 0.943444
Q2G186   9 0.666667 -1.27278 0.943444
Q2FXE5   11 0.814815 -1.27278 0.943444
Q2G0A1   12 0.888889 -1.27278 0.943444
Q2G0E7   17 1.25926 0.903563 0.161558
Q2G2V7   14 1.03704 0.903563 0.161558
Q2FYA6   13 0.962963 -1.27278 0.943444
Q2G276   10 0.740741 -1.27278 0.943444
Q2G070   12 0.888889 -1.27278 0.943444
Q2FVZ1   21 1.55556 0.903563 0.161558
Q2FW84   13 0.962963 -1.27278 0.943444
Q2FVY9   17 1.25926 0.903563 0.161558
Q2FVD9   13 0.962963 -1.27278 0.943444
Q2G1T2   14 1.03704 0.903563 0.161558
Q2G0I3   18 1.33333 0.903563 0.161558
Q2G0E8   11 0.814815 -1.27278 0.943444
Q2FW08   14 1.03704 0.903563 0.161558
Q2FVD8   13 0.962963 -1.27278 0.943444
Q2FXF5   11 0.814815 -1.27278 0.943444
Q2FXW1   13 0.962963 -1.27278 0.943444
Q2FW79   5 0.37037 -1.27278 0.943444
Q2G2G0   3 0.222222 -1.27278 0.943444
P48940   15 1.11111 0.903563 0.161558
Q2FYL6   17 1.25926 0.903563 0.161558
Q2FZV8   8 0.592593 -1.27278 0.943444
Q2FYM5   15 1.11111 0.903563 0.161558
Q2G2B6   10 0.740741 -1.27278 0.943444
Q2G1L2   9 0.666667 -1.27278 0.943444
Q2G1V5   13 0.962963 -1.27278 0.943444
Q2FXT0   4 0.296296 -1.27278 0.943444
Q2FY02   14 1.03704 0.903563 0.161558
Q2FWQ4   13 0.962963 -1.27278 0.943444
Q2FYG4   21 1.55556 0.903563 0.161558
Q2FW11   14 1.03704 0.903563 0.161558
Q2G257   20 1.42857 0.903563 0.161558
Q2FWJ6   14 1 0.903563 0.161558
Q2FXS8   5 0.357143 -1.27278 0.943444
Q2FX12   13 0.928571 -1.27278 0.943444
Q2FYF1   13 0.928571 -1.27278 0.943444
Q2G2E8   18 1.28571 0.903563 0.161558
Q2FXE6   15 1.07143 0.903563 0.161558
Q2G2C0   18 1.28571 0.903563 0.161558
Q2G1V6   15 1.07143 0.903563 0.161558
Q2FWZ4   22 1.57143 0.903563 0.161558
Q2G2V0   19 1.35714 0.903563 0.161558
Q9ZAH6   14 1 0.903563 0.161558
Q2FVU2   14 1 0.903563 0.161558
Q2FWI8   13 0.928571 -1.27278 0.943444
P0A0H0   8 0.571429 -1.27278 0.943444
Q2G0C1   12 0.857143 -1.27278 0.943444
Q2FXH3   10 0.714286 -1.27278 0.943444
Q2FXI6   15 1.07143 0.903563 0.161558
Q2G1X5   9 0.642857 -1.27278 0.943444
Q2FV08   19 1.35714 0.903563 0.161558
Q2FWT7   13 0.928571 -1.27278 0.943444
Q2G210   11 0.785714 -1.27278 0.943444
Q2FW66   8 0.571429 -1.27278 0.943444
Q2FWD0   16 1.14286 0.903563 0.161558
Q2FUQ1   11 0.785714 -1.27278 0.943444
Q2FVI6   13 0.928571 -1.27278 0.943444
Q2FWM7   14 1 0.903563 0.161558
Q2FVN2   7 0.5 -1.27278 0.943444
Q2FWR2   11 0.785714 -1.27278 0.943444
Q2FYH4   18 1.28571 0.903563 0.161558
Q2FYM8   10 0.714286 -1.27278 0.943444
Q9RFJ6   18 1.28571 0.903563 0.161558
Q2FZ42   6 0.428571 -1.27278 0.943444
Q2FVX9   21 1.5 0.903563 0.161558
Q2G066   11 0.785714 -1.27278 0.943444
Q2FVM3   21 1.5 0.903563 0.161558
Q2FWT1   15 1.07143 0.903563 0.161558
Q2FZB8   8 0.571429 -1.27278 0.943444
Q2FUQ8   16 1.14286 0.903563 0.161558
Q2G2I7   10 0.714286 -1.27278 0.943444
Q2FVF7   12 0.857143 -1.27278 0.943444
Q2FV52   15 1.07143 0.903563 0.161558
Q2FWE3   12 0.857143 -1.27278 0.943444
Q2G144   9 0.642857 -1.27278 0.943444
Q2FXZ1   15 1.07143 0.903563 0.161558
Q2FX34   10 0.714286 -1.27278 0.943444
Q2FWV4   4 0.285714 -1.27278 0.943444
Q2FZ11   14 1 0.903563 0.161558
Q2G141   15 1.07143 0.903563 0.161558
Q2FWF5   8 0.571429 -1.27278 0.943444
Q2FV34   8 0.571429 -1.27278 0.943444
Q2FWQ0   16 1.14286 0.903563 0.161558
Q2FV88   13 0.928571 -1.27278 0.943444
Q2G2P0   14 1 0.903563 0.161558
Q2FYW8   12 0.857143 -1.27278 0.943444
Q2G1W1   13 0.928571 -1.27278 0.943444
Q2FVC2   11 0.785714 -1.27278 0.943444
Q2G0D3   13 0.928571 -1.27278 0.943444
Q2FV89   12 0.857143 -1.27278 0.943444
Q2G1U2   12 0.857143 -1.27278 0.943444
Q2FX32   11 0.785714 -1.27278 0.943444
Q2FXS7   19 1.35714 0.903563 0.161558
Q2FVX1   12 0.857143 -1.27278 0.943444
Q2FVE0   14 1 0.903563 0.161558
Q2G270   7 0.5 -1.27278 0.943444
Q9EYW6   9 0.642857 -1.27278 0.943444
Q2FVB8   26 1.85714 0.903563 0.161558
Q2FZT9   21 1.5 0.903563 0.161558
Q2G298   12 0.857143 -1.27278 0.943444
Q2FX49   17 1.21429 0.903563 0.161558
Q2G0Z0   13 0.928571 -1.27278 0.943444
Q2FW39   12 0.857143 -1.27278 0.943444
Q2G252   17 1.21429 0.903563 0.161558
Q2G0A3   13 0.928571 -1.27278 0.943444
Q2FYJ7   14 1 0.903563 0.161558
Q2FWT2   13 0.928571 -1.27278 0.943444
Q2FWQ5   15 1.07143 0.903563 0.161558
Q2G2J7   11 0.785714 -1.27278 0.943444
Q2FY75   16 1.14286 0.903563 0.161558
Q2G106   12 0.857143 -1.27278 0.943444
Q2FVY3   8 0.571429 -1.27278 0.943444
Q2FVP9   9 0.642857 -1.27278 0.943444
Q2FW42   10 0.714286 -1.27278 0.943444
Q2FUV9   11 0.785714 -1.27278 0.943444
Q2FVR7   13 0.928571 -1.27278 0.943444
Q2FZN1   11 0.785714 -1.27278 0.943444
Q2G2Q7   21 1.44828 0.903563 0.161558
Q2G150   15 1.03448 0.903563 0.161558
Q2G081   13 0.896552 -1.27278 0.943444
Q2FV45   13 0.896552 -1.27278 0.943444
Q2FX02   12 0.827586 -1.27278 0.943444
P0A0Q4   21 1.44828 0.903563 0.161558
Q2G0L9   20 1.37931 0.903563 0.161558
Q2FY04   13 0.896552 -1.27278 0.943444
Q2FV48   19 1.31034 0.903563 0.161558
Q2FW64   16 1.10345 0.903563 0.161558
Q2FX63   17 1.17241 0.903563 0.161558
Q2G1T3   13 0.896552 -1.27278 0.943444
Q2G0K9   8 0.551724 -1.27278 0.943444
Q2FZ00   24 1.65517 0.903563 0.161558
Q2FVL9   5 0.344828 -1.27278 0.943444
Q2FW33   24 1.65517 0.903563 0.161558
Q2FWT9   7 0.482759 -1.27278 0.943444
Q2FZF7   10 0.689655 -1.27278 0.943444
Q2FWL1   17 1.17241 0.903563 0.161558
Q2FYS7   8 0.551724 -1.27278 0.943444
Q2FZX3   14 0.965517 -1.27278 0.943444
Q2FXR0   24 1.65517 0.903563 0.161558
Q2G2I9   10 0.689655 -1.27278 0.943444
Q2FWN1   12 0.827586 -1.27278 0.943444
Q2G297   25 1.72414 0.903563 0.161558
Q2FVA0   26 1.7931 0.903563 0.161558
Q2FXX0   9 0.62069 -1.27278 0.943444
Q2G2P4   11 0.758621 -1.27278 0.943444
Q2G0P8   21 1.44828 0.903563 0.161558
Q2FVN3   19 1.31034 0.903563 0.161558
Q2FXK7   18 1.24138 0.903563 0.161558
Q2FZF8   9 0.62069 -1.27278 0.943444
Q2FWR0   15 1.03448 0.903563 0.161558
Q2FXL2   20 1.37931 0.903563 0.161558
Q2FWA9   18 1.24138 0.903563 0.161558
Q2G282   20 1.37931 0.903563 0.161558
Q9RQQ0   16 1.10345 0.903563 0.161558
Q2FXD7   17 1.17241 0.903563 0.161558
Q2FUY4   15 1.03448 0.903563 0.161558
Q2G2W4   21 1.44828 0.903563 0.161558
Q2FZF5   13 0.896552 -1.27278 0.943444
Q2FY42   6 0.413793 -1.27278 0.943444
Q2FUS3   17 1.17241 0.903563 0.161558
Q2G2E7   17 1.17241 0.903563 0.161558
Q2G0S6   9 0.62069 -1.27278 0.943444
Q2G0C2   17 1.17241 0.903563 0.161558
Q2FWF8   14 0.965517 -1.27278 0.943444
Q2G000   20 1.37931 0.903563 0.161558
Q2FWX2   12 0.827586 -1.27278 0.943444
Q2FZS2   10 0.689655 -1.27278 0.943444
Q2FW16   10 0.689655 -1.27278 0.943444
Q2FZI2   14 0.965517 -1.27278 0.943444
Q2G1Q5   19 1.31034 0.903563 0.161558
Q2G1A5   17 1.17241 0.903563 0.161558
Q2G0P7   18 1.24138 0.903563 0.161558
Q2FWV3   9 0.62069 -1.27278 0.943444
Q2FW51   11 0.758621 -1.27278 0.943444
Q2FVI4   16 1.10345 0.903563 0.161558
Q2FVN7   14 0.965517 -1.27278 0.943444
Q2FWP9   11 0.758621 -1.27278 0.943444
Q2FXT2   18 1.24138 0.903563 0.161558
P0A0F4   16 1.10345 0.903563 0.161558
Q2G126   15 1.03448 0.903563 0.161558
Q2FW82   15 1.03448 0.903563 0.161558
Q2FY44   12 0.827586 -1.27278 0.943444
Q2G0N9   24 1.65517 0.903563 0.161558
Q2G0Z9   10 0.689655 -1.27278 0.943444
Q2FV81   15 1.03448 0.903563 0.161558
Q2FYC4   12 0.827586 -1.27278 0.943444
Q2G178   21 1.44828 0.903563 0.161558
Q2G079   10 0.689655 -1.27278 0.943444
Q2G2B7   15 1.03448 0.903563 0.161558
Q2FVF5   15 1.03448 0.903563 0.161558
Q2G2W2   18 1.24138 0.903563 0.161558
Q2G1I2   18 1.24138 0.903563 0.161558
Q2G245   14 0.965517 -1.27278 0.943444
Q2G1H7   18 1.2 0.903563 0.161558
Q2FWF1   14 0.933333 -1.27278 0.943444
Q2FZZ9   21 1.4 0.903563 0.161558
Q2G1W3   14 0.933333 -1.27278 0.943444
Q2G204   18 1.2 0.903563 0.161558
Q2G1H1   13 0.866667 -1.27278 0.943444
Q2FXK3   15 1 0.903563 0.161558
Q2G2H8   16 1.06667 0.903563 0.161558
Q2FZP9   18 1.2 0.903563 0.161558
Q2FWI2   18 1.2 0.903563 0.161558
Q2FYZ6   21 1.4 0.903563 0.161558
Q2FXS1   22 1.46667 0.903563 0.161558
Q2G200   14 0.933333 -1.27278 0.943444
Q2G2L5   17 1.13333 0.903563 0.161558
Q2FY73   23 1.53333 0.903563 0.161558
Q2G177   20 1.33333 0.903563 0.161558
Q2G2F9   17 1.13333 0.903563 0.161558
Q2FV27   15 1 0.903563 0.161558
Q2FZ56   21 1.4 0.903563 0.161558
Q2FVF3   21 1.4 0.903563 0.161558
Q2G0B6   16 1.06667 0.903563 0.161558
Q2G2S5   18 1.2 0.903563 0.161558
Q2FW68   13 0.866667 -1.27278 0.943444
Q2FWX7   9 0.6 -1.27278 0.943444
Q2FWB6   18 1.2 0.903563 0.161558
Q2FXA9   11 0.733333 -1.27278 0.943444
Q2FXP3   17 1.13333 0.903563 0.161558
Q2FUX5   24 1.6 0.903563 0.161558
Q2FZZ4   10 0.666667 -1.27278 0.943444
Q2FX98   24 1.6 0.903563 0.161558
Q2FV23   9 0.6 -1.27278 0.943444
Q2FUR1   13 0.866667 -1.27278 0.943444
Q2FY49   23 1.53333 0.903563 0.161558
Q2G017   12 0.8 -1.27278 0.943444
Q2G2K9   27 1.8 0.903563 0.161558
Q2G2N9   14 0.933333 -1.27278 0.943444
Q2G0E9   17 1.13333 0.903563 0.161558
Q2FY19   18 1.2 0.903563 0.161558
Q2G1E3   15 1 0.903563 0.161558
Q2FW17   5 0.333333 -1.27278 0.943444
Q2FWK9   13 0.866667 -1.27278 0.943444
Q2G2Q6   22 1.46667 0.903563 0.161558
Q2G2Q5   24 1.6 0.903563 0.161558
Q2G1U9   18 1.2 0.903563 0.161558
Q2G299   13 0.866667 -1.27278 0.943444
Q2FX75   4 0.266667 -1.27278 0.943444
Q2G058   15 1 0.903563 0.161558
Q2G0E3   12 0.8 -1.27278 0.943444
Q2FYK0   23 1.53333 0.903563 0.161558
Q2G2K6   8 0.533333 -1.27278 0.943444
Q2FYN0   11 0.733333 -1.27278 0.943444
Q2FVK7   17 1.13333 0.903563 0.161558
Q2FX15   12 0.8 -1.27278 0.943444
Q2FVN9   16 1.06667 0.903563 0.161558
Q2FWX0   17 1.13333 0.903563 0.161558
Q2G143   16 1.06667 0.903563 0.161558
Q2G0C7   10 0.666667 -1.27278 0.943444
Q2G0K6   17 1.13333 0.903563 0.161558
Q2FZZ1   21 1.4 0.903563 0.161558
Q2FV13   14 0.933333 -1.27278 0.943444
Q2G128   17 1.13333 0.903563 0.161558
Q2FXU2   9 0.6 -1.27278 0.943444
Q2G2R4   15 1 0.903563 0.161558
Q2FXM1   13 0.866667 -1.27278 0.943444
Q8KQR1   7 0.466667 -1.27278 0.943444
Q2G2Q9   18 1.2 0.903563 0.161558
Q2FVG9   17 1.13333 0.903563 0.161558
Q2FV56   13 0.866667 -1.27278 0.943444
Q2FWG7   18 1.16129 0.903563 0.161558
Q2G0T1   28 1.80645 0.903563 0.161558
Q2FXB9   20 1.29032 0.903563 0.161558
Q2FZP3   19 1.22581 0.903563 0.161558
Q2FZQ2   22 1.41935 0.903563 0.161558
Q2FXS4   15 0.967742 -1.27278 0.943444
Q2FZ21   18 1.16129 0.903563 0.161558
Q2G2X2   14 0.903226 -1.27278 0.943444
Q2FZF6   15 0.967742 -1.27278 0.943444
Q2FYA0   12 0.774194 -1.27278 0.943444
Q2G2A9   26 1.67742 0.903563 0.161558
Q2FYB9   14 0.903226 -1.27278 0.943444
Q2FYI4   15 0.967742 -1.27278 0.943444
Q2FYL4   17 1.09677 0.903563 0.161558
Q2G1T0   18 1.16129 0.903563 0.161558
Q2FXW7   14 0.903226 -1.27278 0.943444
Q2FZA1   16 1.03226 0.903563 0.161558
Q2FY76   14 0.903226 -1.27278 0.943444
Q2FZ97   24 1.54839 0.903563 0.161558
Q2G1I4   22 1.41935 0.903563 0.161558
Q2FYQ6   19 1.22581 0.903563 0.161558
Q2FXL6   13 0.83871 -1.27278 0.943444
Q2G2G6   13 0.83871 -1.27278 0.943444
Q2FVH1   24 1.54839 0.903563 0.161558
Q2FYA8   13 0.83871 -1.27278 0.943444
Q2G2M5   20 1.29032 0.903563 0.161558
Q2FV99   9 0.580645 -1.27278 0.943444
Q2G105   12 0.774194 -1.27278 0.943444
Q2FW23   19 1.22581 0.903563 0.161558
Q2G012   11 0.709677 -1.27278 0.943444
Q2G2V5   12 0.774194 -1.27278 0.943444
Q2FW07   20 1.29032 0.903563 0.161558
Q2G0F2   15 0.967742 -1.27278 0.943444
Q2FZC9   18 1.16129 0.903563 0.161558
Q2FXE9   21 1.35484 0.903563 0.161558
Q2FV47   19 1.22581 0.903563 0.161558
Q2G2Q8   23 1.48387 0.903563 0.161558
Q2FYE7   22 1.41935 0.903563 0.161558
Q2FUT3   26 1.67742 0.903563 0.161558
Q2G068   27 1.74194 0.903563 0.161558
Q2G2D3   16 1.03226 0.903563 0.161558
Q2FYK4   14 0.903226 -1.27278 0.943444
Q2FX36   12 0.774194 -1.27278 0.943444
Q2G0A4   18 1.16129 0.903563 0.161558
Q2G080   24 1.54839 0.903563 0.161558
Q2FUT1   22 1.41935 0.903563 0.161558
Q2FYH3   22 1.41935 0.903563 0.161558
Q2FXA7   15 0.967742 -1.27278 0.943444
Q2G2Y6   7 0.451613 -1.27278 0.943444
Q2FY55   16 1.03226 0.903563 0.161558
Q2FY61   12 0.774194 -1.27278 0.943444
Q2G0E2   19 1.22581 0.903563 0.161558
Q2FVY1   12 0.774194 -1.27278 0.943444
Q2FUV1   19 1.22581 0.903563 0.161558
Q2FUS9   8 0.516129 -1.27278 0.943444
Q2G1A1   11 0.709677 -1.27278 0.943444
P60639   21 1.35484 0.903563 0.161558
Q2FZE9   4 0.258065 -1.27278 0.943444
Q2G1I9   20 1.29032 0.903563 0.161558
Q2FWN0   23 1.48387 0.903563 0.161558
Q2FZE3   17 1.09677 0.903563 0.161558
Q93Q23   20 1.29032 0.903563 0.161558
Q2FWE9   12 0.774194 -1.27278 0.943444
Q2FUS1   33 2.12903 3.07991 0.0107511
Q2FVM5   22 1.41935 0.903563 0.161558
Q2G2N7   15 0.967742 -1.27278 0.943444
Q2FWG0   29 1.87097 0.903563 0.161558
Q2FXV7   25 1.6129 0.903563 0.161558
Q2FW69   22 1.41935 0.903563 0.161558
P0A0F8   8 0.516129 -1.27278 0.943444
Q2G055   14 0.903226 -1.27278 0.943444
Q2FV37   17 1.09677 0.903563 0.161558
Q2G225   21 1.35484 0.903563 0.161558
Q2FXG2   15 0.967742 -1.27278 0.943444
Q2FY87   13 0.83871 -1.27278 0.943444
Q2FWR7   14 0.903226 -1.27278 0.943444
Q2G1U6   17 1.09677 0.903563 0.161558
Q2G006   14 0.903226 -1.27278 0.943444
Q2G2I6   32 2 3.07991 0.0107511
Q2FWS1   8 0.5 -1.27278 0.943444
Q2FYF5   27 1.6875 0.903563 0.161558
Q2G0F1   25 1.5625 0.903563 0.161558
Q2G0J2   27 1.6875 0.903563 0.161558
Q2FXE3   28 1.75 0.903563 0.161558
Q2FYV8   15 0.9375 -1.27278 0.943444
Q2G1X6   18 1.125 0.903563 0.161558
Q2FUP5   25 1.5625 0.903563 0.161558
Q2G1A4   23 1.4375 0.903563 0.161558
Q2G0H9   23 1.4375 0.903563 0.161558
Q2G0M0   19 1.1875 0.903563 0.161558
Q2FYK6   13 0.8125 -1.27278 0.943444
Q2G023   15 0.9375 -1.27278 0.943444
Q2G0G2   14 0.875 -1.27278 0.943444
Q2FXC0   12 0.75 -1.27278 0.943444
Q2FXF1   15 0.9375 -1.27278 0.943444
Q2FW00   25 1.5625 0.903563 0.161558
Q2G1E7   24 1.5 0.903563 0.161558
Q2FWE7   20 1.25 0.903563 0.161558
Q2FY32   26 1.625 0.903563 0.161558
Q2FUU0   15 0.9375 -1.27278 0.943444
Q2FVU5   16 1 0.903563 0.161558
Q2G062   31 1.9375 0.903563 0.161558
Q2FV26   29 1.8125 0.903563 0.161558
Q2FW97   15 0.9375 -1.27278 0.943444
Q2FZY8   28 1.75 0.903563 0.161558
Q2G277   25 1.5625 0.903563 0.161558
Q2G0V1   22 1.375 0.903563 0.161558
Q2FWJ3   15 0.9375 -1.27278 0.943444
Q2G2J2   14 0.875 -1.27278 0.943444
Q2FVB0   25 1.5625 0.903563 0.161558
Q2G278   16 1 0.903563 0.161558
Q2G107   10 0.625 -1.27278 0.943444
P0A0M9   17 1.0625 0.903563 0.161558
Q2G067   16 1 0.903563 0.161558
Q2FV55   14 0.875 -1.27278 0.943444
Q2G1L3   21 1.3125 0.903563 0.161558
Q2G2R0   17 1.0625 0.903563 0.161558
Q2G2T3   13 0.8125 -1.27278 0.943444
Q2FWA8   21 1.3125 0.903563 0.161558
Q2G056   26 1.625 0.903563 0.161558
Q2FWR1   28 1.75 0.903563 0.161558
Q2FXP9   12 0.75 -1.27278 0.943444
Q2FZI4   19 1.1875 0.903563 0.161558
Q2G2L7   19 1.1875 0.903563 0.161558
Q2FVG1   26 1.625 0.903563 0.161558
Q2G1I7   20 1.25 0.903563 0.161558
Q2FVB6   28 1.75 0.903563 0.161558
Q2G001   24 1.5 0.903563 0.161558
Q2FUX3   9 0.5625 -1.27278 0.943444
Q2G1Q9   24 1.5 0.903563 0.161558
Q2G2S9   23 1.4375 0.903563 0.161558
Q2FXZ8   12 0.75 -1.27278 0.943444
Q2FZI7   16 1 0.903563 0.161558
Q2FUS6   19 1.1875 0.903563 0.161558
Q2FUZ6   16 1 0.903563 0.161558
Q2FYQ9   19 1.1875 0.903563 0.161558
Q2FYS8   19 1.1875 0.903563 0.161558
Q2FYS6   26 1.625 0.903563 0.161558
Q2FZG6   12 0.75 -1.27278 0.943444
Q2G1L9   22 1.375 0.903563 0.161558
Q2FXT3   30 1.875 0.903563 0.161558
Q2FZN9   15 0.9375 -1.27278 0.943444
Q2FW20   13 0.8125 -1.27278 0.943444
Q2G0H3   18 1.125 0.903563 0.161558
Q2FV98   17 1.0625 0.903563 0.161558
Q2FXR7   23 1.4375 0.903563 0.161558
Q2G1T4   21 1.3125 0.903563 0.161558
Q2FW38   17 1.0625 0.903563 0.161558
Q2G2P6   26 1.625 0.903563 0.161558
Q2FVL7   22 1.375 0.903563 0.161558
Q2FVY2   17 1.0625 0.903563 0.161558
Q2FYZ0   15 0.9375 -1.27278 0.943444
Q2FYW2   23 1.4375 0.903563 0.161558
P60643   23 1.4375 0.903563 0.161558
Q2G265   14 0.875 -1.27278 0.943444
Q2FV42   23 1.4375 0.903563 0.161558
Q2FXN0   22 1.375 0.903563 0.161558
Q2G2D9   31 1.9375 0.903563 0.161558
Q2FV75   20 1.25 0.903563 0.161558
Q2FYE0   24 1.5 0.903563 0.161558
Q2FX03   20 1.25 0.903563 0.161558
Q2FX89   14 0.875 -1.27278 0.943444
Q2FX43   9 0.5625 -1.27278 0.943444
Q2FV69   27 1.63636 0.903563 0.161558
P72360   20 1.21212 0.903563 0.161558
Q2FVQ1   22 1.33333 0.903563 0.161558
Q2FYG7   27 1.63636 0.903563 0.161558
Q2G1J8   25 1.51515 0.903563 0.161558
Q2FW77   24 1.45455 0.903563 0.161558
Q2FWI4   18 1.09091 0.903563 0.161558
Q2FX62   15 0.909091 -1.27278 0.943444
Q2G0U6   20 1.21212 0.903563 0.161558
Q2G0P2   15 0.909091 -1.27278 0.943444
Q2G0B8   20 1.21212 0.903563 0.161558
Q2FVL3   24 1.45455 0.903563 0.161558
Q2G1K8   20 1.21212 0.903563 0.161558
Q2G2R9   25 1.51515 0.903563 0.161558
Q2G2I3   20 1.21212 0.903563 0.161558
Q2FY56   18 1.09091 0.903563 0.161558
Q2G0B1   23 1.39394 0.903563 0.161558
Q2G1T1   19 1.15152 0.903563 0.161558
Q2FVX5   23 1.39394 0.903563 0.161558
Q2G0H8   22 1.33333 0.903563 0.161558
Q2FVT3   11 0.666667 -1.27278 0.943444
Q2FWF6   14 0.848485 -1.27278 0.943444
Q2FWZ6   27 1.63636 0.903563 0.161558
Q2FZ77   14 0.848485 -1.27278 0.943444
Q2G0H0   21 1.27273 0.903563 0.161558
Q2G2G7   22 1.33333 0.903563 0.161558
Q2G117   15 0.909091 -1.27278 0.943444
Q2FXG9   14 0.848485 -1.27278 0.943444
Q2FWE4   13 0.787879 -1.27278 0.943444
Q2FUS0   24 1.45455 0.903563 0.161558
Q2FWR3   26 1.57576 0.903563 0.161558
Q2FYA9   9 0.545455 -1.27278 0.943444
Q2G0Y5   22 1.33333 0.903563 0.161558
Q2FZZ8   19 1.15152 0.903563 0.161558
Q2G1Z6   30 1.81818 0.903563 0.161558
Q2FX53   25 1.51515 0.903563 0.161558
Q2FZC4   10 0.606061 -1.27278 0.943444
Q2FUS5   30 1.81818 0.903563 0.161558
Q2G1R0   27 1.63636 0.903563 0.161558
Q2G0D5   28 1.69697 0.903563 0.161558
Q2FY18   28 1.69697 0.903563 0.161558
Q2FYH8   25 1.51515 0.903563 0.161558
Q2G1F2   20 1.21212 0.903563 0.161558
Q2G0Q5   16 0.969697 -1.27278 0.943444
Q2FVR2   18 1.09091 0.903563 0.161558
Q2FZE7   10 0.606061 -1.27278 0.943444
Q2G0I0   28 1.69697 0.903563 0.161558
Q2G0R1   16 0.969697 -1.27278 0.943444
Q2G0L7   14 0.848485 -1.27278 0.943444
Q2FWI1   26 1.57576 0.903563 0.161558
Q2G0F7   21 1.27273 0.903563 0.161558
Q2FXY3   17 1.0303 0.903563 0.161558
P0A084   23 1.39394 0.903563 0.161558
Q2G0G5   22 1.33333 0.903563 0.161558
Q2FZE5   31 1.87879 0.903563 0.161558
Q2G0A2   29 1.75758 0.903563 0.161558
Q2FVE8   23 1.39394 0.903563 0.161558
Q2G2M8   15 0.909091 -1.27278 0.943444
Q2FYH7   18 1.09091 0.903563 0.161558
Q2FVR8   21 1.27273 0.903563 0.161558
Q2FZU9   25 1.51515 0.903563 0.161558
Q2FYX7   23 1.39394 0.903563 0.161558
Q2G280   19 1.15152 0.903563 0.161558
Q2FVG5   22 1.33333 0.903563 0.161558
Q2FWX1   36 2.18182 3.07991 0.0107511
Q2FVB3   24 1.45455 0.903563 0.161558
Q2G2A1   20 1.21212 0.903563 0.161558
Q2G1W7   12 0.727273 -1.27278 0.943444
Q2FW36   25 1.51515 0.903563 0.161558
P31337   21 1.27273 0.903563 0.161558
Q2FXB8   22 1.33333 0.903563 0.161558
Q2G2F3   20 1.21212 0.903563 0.161558
Q2FYM7   13 0.787879 -1.27278 0.943444
Q2FYB2   9 0.545455 -1.27278 0.943444
Q2G2E2   26 1.52941 0.903563 0.161558
Q2G2G9   29 1.70588 0.903563 0.161558
Q2FVC5   12 0.705882 -1.27278 0.943444
Q2G0T3   20 1.17647 0.903563 0.161558
Q2G074   32 1.88235 0.903563 0.161558
Q2G016   19 1.11765 0.903563 0.161558
Q2G0G4   19 1.11765 0.903563 0.161558
Q2G2K1   12 0.705882 -1.27278 0.943444
Q2FXE1   22 1.29412 0.903563 0.161558
Q2FWD2   14 0.823529 -1.27278 0.943444
Q2G1Q0   18 1.05882 0.903563 0.161558
Q2G073   30 1.76471 0.903563 0.161558
Q2G1T7   33 1.94118 0.903563 0.161558
Q2FVI3   17 1 0.903563 0.161558
Q2FZ93   33 1.94118 0.903563 0.161558
Q2FVQ7   13 0.764706 -1.27278 0.943444
Q2G2B9   30 1.76471 0.903563 0.161558
Q2FZN5   26 1.52941 0.903563 0.161558
Q2FY72   12 0.705882 -1.27278 0.943444
Q2G0A0   17 1 0.903563 0.161558
Q2FZQ8   23 1.35294 0.903563 0.161558
Q2FXP1   18 1.05882 0.903563 0.161558
P0A0B7   19 1.11765 0.903563 0.161558
Q2FYW0   22 1.29412 0.903563 0.161558
Q2G230   19 1.11765 0.903563 0.161558
Q2G0H5   19 1.11765 0.903563 0.161558
Q2G0B7   17 1 0.903563 0.161558
Q2G131   18 1.05882 0.903563 0.161558
Q2G0Y4   22 1.29412 0.903563 0.161558
Q2G2L0   24 1.41176 0.903563 0.161558
Q2G101   21 1.23529 0.903563 0.161558
Q2G036   24 1.41176 0.903563 0.161558
Q2FXN3   25 1.47059 0.903563 0.161558
Q2FWY2   18 1.05882 0.903563 0.161558
Q2FXK6   29 1.70588 0.903563 0.161558
Q2G2Y3   12 0.705882 -1.27278 0.943444
Q2G1P8   16 0.941176 -1.27278 0.943444
Q2G0N7   16 0.941176 -1.27278 0.943444
Q2FW43   22 1.29412 0.903563 0.161558
Q2G2N4   31 1.82353 0.903563 0.161558
Q2FW59   16 0.941176 -1.27278 0.943444
Q2G1V0   21 1.23529 0.903563 0.161558
Q2G010   17 1 0.903563 0.161558
Q2FWJ4   22 1.29412 0.903563 0.161558
Q2FUR3   21 1.23529 0.903563 0.161558
Q2FXE4   23 1.35294 0.903563 0.161558
Q2FY36   14 0.823529 -1.27278 0.943444
Q2G1Q7   13 0.764706 -1.27278 0.943444
Q2FX09   18 1.05882 0.903563 0.161558
Q2G0Z1   20 1.17647 0.903563 0.161558
Q2FWJ1   23 1.35294 0.903563 0.161558
Q2FUT4   18 1.05882 0.903563 0.161558
Q2FYI1   16 0.941176 -1.27278 0.943444
Q2FXQ8   16 0.941176 -1.27278 0.943444
Q2FUZ0   20 1.17647 0.903563 0.161558
P0A086   26 1.52941 0.903563 0.161558
Q2FZM0   25 1.47059 0.903563 0.161558
Q2FXL3   15 0.882353 -1.27278 0.943444
Q2G2K7   26 1.52941 0.903563 0.161558
Q2FVL1   22 1.29412 0.903563 0.161558
Q2FW21   11 0.647059 -1.27278 0.943444
Q2G201   19 1.11765 0.903563 0.161558
Q2FVV6   19 1.11765 0.903563 0.161558
Q2FV03   15 0.882353 -1.27278 0.943444
Q2G2T2   31 1.82353 0.903563 0.161558
Q2FZ44   10 0.588235 -1.27278 0.943444
Q2G1N7   31 1.82353 0.903563 0.161558
Q2G172   24 1.41176 0.903563 0.161558
Q2G208   24 1.41176 0.903563 0.161558
Q2FZR7   25 1.47059 0.903563 0.161558
Q2G2K2   5 0.294118 -1.27278 0.943444
Q2FVA4   24 1.41176 0.903563 0.161558
Q2G0F5   33 1.94118 0.903563 0.161558
Q2G0X0   14 0.823529 -1.27278 0.943444
Q2FXU0   14 0.823529 -1.27278 0.943444
Q2FXX9   17 1 0.903563 0.161558
Q2G2K8   11 0.647059 -1.27278 0.943444
Q2G0X1   14 0.8 -1.27278 0.943444
Q2FXI8   9 0.514286 -1.27278 0.943444
Q2G0L1   21 1.2 0.903563 0.161558
Q2FX07   12 0.685714 -1.27278 0.943444
Q2G139   13 0.742857 -1.27278 0.943444
Q2FUV5   18 1.02857 0.903563 0.161558
Q2FVD0   14 0.8 -1.27278 0.943444
Q2FX10   31 1.77143 0.903563 0.161558
Q2G1W5   16 0.914286 -1.27278 0.943444
Q2G1Y7   14 0.8 -1.27278 0.943444
Q2G190   16 0.914286 -1.27278 0.943444
Q2FV59   24 1.37143 0.903563 0.161558
Q2FZS3   10 0.571429 -1.27278 0.943444
Q2FX90   15 0.857143 -1.27278 0.943444
Q2FW85   26 1.48571 0.903563 0.161558
Q2FZ65   25 1.42857 0.903563 0.161558
Q2FXJ7   21 1.2 0.903563 0.161558
Q2FVW2   28 1.6 0.903563 0.161558
Q2G0H4   25 1.42857 0.903563 0.161558
Q2FVV4   19 1.08571 0.903563 0.161558
Q2FUR9   28 1.6 0.903563 0.161558
Q2FW06   14 0.8 -1.27278 0.943444
Q2FY84   21 1.2 0.903563 0.161558
Q2G132   21 1.2 0.903563 0.161558
Q2G0C9   13 0.742857 -1.27278 0.943444
Q2G2N1   18 1.02857 0.903563 0.161558
Q2FVF2   27 1.54286 0.903563 0.161558
Q2FZ30   29 1.65714 0.903563 0.161558
Q2FXX8   19 1.08571 0.903563 0.161558
Q2FZX6   23 1.31429 0.903563 0.161558
Q2G1Z2   34 1.94286 0.903563 0.161558
Q2G0G7   22 1.25714 0.903563 0.161558
Q2FV53   16 0.914286 -1.27278 0.943444
Q2FV28   27 1.54286 0.903563 0.161558
Q2G097   21 1.2 0.903563 0.161558
Q2FZC5   15 0.857143 -1.27278 0.943444
Q2FY77   27 1.54286 0.903563 0.161558
Q2FVA9   17 0.971429 -1.27278 0.943444
Q2G2W5   11 0.628571 -1.27278 0.943444
Q2FX97   25 1.42857 0.903563 0.161558
Q2G1F3   18 1.02857 0.903563 0.161558
Q2FYU1   11 0.628571 -1.27278 0.943444
Q2FUP6   26 1.48571 0.903563 0.161558
Q2G2U7   28 1.6 0.903563 0.161558
Q2FY09   24 1.37143 0.903563 0.161558
Q2G1J6   31 1.77143 0.903563 0.161558
Q2G059   16 0.914286 -1.27278 0.943444
Q2FVK5   20 1.14286 0.903563 0.161558
Q2G0H7   22 1.25714 0.903563 0.161558
Q2FWN2   33 1.88571 0.903563 0.161558
Q2FYV7   21 1.2 0.903563 0.161558
Q2G236   23 1.31429 0.903563 0.161558
Q2FZR6   26 1.48571 0.903563 0.161558
Q2G1P9   16 0.914286 -1.27278 0.943444
Q2G0R9   18 1.02857 0.903563 0.161558
Q2FUZ9   20 1.14286 0.903563 0.161558
Q2FVP2   21 1.2 0.903563 0.161558
Q2FXC8   17 0.971429 -1.27278 0.943444
Q2FVC4   13 0.742857 -1.27278 0.943444
Q2FZ29   14 0.8 -1.27278 0.943444
Q2FYR8   16 0.888889 -1.27278 0.943444
Q2FY23   20 1.11111 0.903563 0.161558
Q2G0D4   22 1.22222 0.903563 0.161558
Q2FZ38   23 1.27778 0.903563 0.161558
Q2FXH1   29 1.61111 0.903563 0.161558
Q2FXZ9   22 1.22222 0.903563 0.161558
Q2G1V3   25 1.38889 0.903563 0.161558
Q2FVZ0   24 1.33333 0.903563 0.161558
Q2FV95   25 1.38889 0.903563 0.161558
Q2G196   28 1.55556 0.903563 0.161558
Q2FZ61   22 1.22222 0.903563 0.161558
Q2FW27   22 1.22222 0.903563 0.161558
Q2FWH2   32 1.77778 0.903563 0.161558
Q2FZQ9   26 1.44444 0.903563 0.161558
Q2FWQ9   24 1.33333 0.903563 0.161558
Q2G1N5   29 1.61111 0.903563 0.161558
Q2FZP8   23 1.27778 0.903563 0.161558
Q2FXC2   18 1 0.903563 0.161558
Q2G0X9   11 0.611111 -1.27278 0.943444
Q2FX08   16 0.888889 -1.27278 0.943444
Q2FUV2   30 1.66667 0.903563 0.161558
Q2FZT8   18 1 0.903563 0.161558
Q2G2N2   29 1.61111 0.903563 0.161558
Q2G0M1   21 1.16667 0.903563 0.161558
Q2FVX8   19 1.05556 0.903563 0.161558
Q2G220   19 1.05556 0.903563 0.161558
Q2FW37   25 1.38889 0.903563 0.161558
Q2G203   39 2.16667 3.07991 0.0107511
Q2FY89   18 1 0.903563 0.161558
Q2G1K7   32 1.77778 0.903563 0.161558
Q2G013   23 1.27778 0.903563 0.161558
Q2FV91   26 1.44444 0.903563 0.161558
Q2FW92   28 1.55556 0.903563 0.161558
Q2G1U5   30 1.66667 0.903563 0.161558
Q2G2A6   13 0.722222 -1.27278 0.943444
Q2G0G9   21 1.16667 0.903563 0.161558
P0A088   7 0.388889 -1.27278 0.943444
Q2G0B4   26 1.44444 0.903563 0.161558
Q2G0X7   18 1 0.903563 0.161558
Q2G0S0   14 0.777778 -1.27278 0.943444
Q2FW12   16 0.888889 -1.27278 0.943444
Q2G0J7   21 1.16667 0.903563 0.161558
Q2FW76   27 1.5 0.903563 0.161558
Q2G1Z7   20 1.11111 0.903563 0.161558
Q2G2S1   23 1.27778 0.903563 0.161558
Q2G1B1   25 1.38889 0.903563 0.161558
Q2FVP3   28 1.55556 0.903563 0.161558
Q2G1V1   25 1.38889 0.903563 0.161558
Q2G1H8   20 1.11111 0.903563 0.161558
Q2G149   25 1.38889 0.903563 0.161558
Q2FXC7   14 0.777778 -1.27278 0.943444
Q2G019   12 0.666667 -1.27278 0.943444
Q2FWL6   26 1.44444 0.903563 0.161558
Q2G199   28 1.55556 0.903563 0.161558
Q2FY41   7 0.388889 -1.27278 0.943444
Q2FX33   25 1.38889 0.903563 0.161558
Q2G181   19 1.05556 0.903563 0.161558
Q2FVT1   24 1.33333 0.903563 0.161558
Q2G0Z5   33 1.83333 0.903563 0.161558
Q2FZC7   28 1.55556 0.903563 0.161558
Q2G1U0   26 1.44444 0.903563 0.161558
Q2FW18   19 1.05556 0.903563 0.161558
Q2G0H1   24 1.33333 0.903563 0.161558
Q2FX22   16 0.888889 -1.27278 0.943444
Q2G157   20 1.11111 0.903563 0.161558
Q2G2J5   28 1.55556 0.903563 0.161558
Q2FZH9   28 1.55556 0.903563 0.161558
Q2FZA6   23 1.27778 0.903563 0.161558
Q2G1N6   26 1.44444 0.903563 0.161558
Q2FVR4   29 1.61111 0.903563 0.161558
Q2FY13   25 1.38889 0.903563 0.161558
Q2G025   19 1.05556 0.903563 0.161558
Q2FV36   27 1.5 0.903563 0.161558
Q2G0W9   18 1 0.903563 0.161558
Q2G0L0   21 1.16667 0.903563 0.161558
Q2FUR2   18 1 0.903563 0.161558
Q2FVJ9   19 1.05556 0.903563 0.161558
Q2G1S8   15 0.810811 -1.27278 0.943444
Q2FVJ5   28 1.51351 0.903563 0.161558
Q2FZ39   22 1.18919 0.903563 0.161558
Q2FWP6   18 0.972973 -1.27278 0.943444
Q2FVB4   23 1.24324 0.903563 0.161558
Q2G0V7   22 1.18919 0.903563 0.161558
Q2FUV4   21 1.13514 0.903563 0.161558
Q2FYG5   21 1.13514 0.903563 0.161558
Q2FW71   29 1.56757 0.903563 0.161558
Q2FZB1   17 0.918919 -1.27278 0.943444
Q2G0Y9   15 0.810811 -1.27278 0.943444
Q2G0X4   14 0.756757 -1.27278 0.943444
Q2FZL2   16 0.864865 -1.27278 0.943444
Q2FVS1   16 0.864865 -1.27278 0.943444
Q2G099   19 1.02703 0.903563 0.161558
Q2FZN0   23 1.24324 0.903563 0.161558
Q2FZ50   34 1.83784 0.903563 0.161558
Q2G0X8   14 0.756757 -1.27278 0.943444
Q2G167   19 1.02703 0.903563 0.161558
Q2G086   17 0.918919 -1.27278 0.943444
Q2G0D0   29 1.56757 0.903563 0.161558
Q2FWG3   24 1.2973 0.903563 0.161558
Q2G228   24 1.2973 0.903563 0.161558
Q2FWW8   31 1.67568 0.903563 0.161558
Q2FYL0   13 0.702703 -1.27278 0.943444
Q2FXX2   25 1.35135 0.903563 0.161558
Q2G0C4   24 1.2973 0.903563 0.161558
Q2FZA2   28 1.51351 0.903563 0.161558
Q2FWL0   22 1.18919 0.903563 0.161558
Q2FUY9   27 1.45946 0.903563 0.161558
Q2G0T8   21 1.13514 0.903563 0.161558
Q2FWK0   29 1.56757 0.903563 0.161558
Q2G0D9   25 1.35135 0.903563 0.161558
Q2FZF3   13 0.702703 -1.27278 0.943444
Q2FZ17   23 1.24324 0.903563 0.161558
Q2G0T6   19 1.02703 0.903563 0.161558
Q2G140   32 1.72973 0.903563 0.161558
Q2G2F2   28 1.51351 0.903563 0.161558
Q2FXG0   18 0.972973 -1.27278 0.943444
Q2FWR4   26 1.40541 0.903563 0.161558
Q2G195   29 1.56757 0.903563 0.161558
Q2FVY4   22 1.18919 0.903563 0.161558
Q2G1I6   25 1.35135 0.903563 0.161558
Q2FVD5   17 0.918919 -1.27278 0.943444
Q2FZM1   23 1.24324 0.903563 0.161558
Q2FVG0   26 1.40541 0.903563 0.161558
Q2FZM7   17 0.918919 -1.27278 0.943444
Q2FZB2   12 0.648649 -1.27278 0.943444
Q2G287   27 1.45946 0.903563 0.161558
Q2FWG4   26 1.40541 0.903563 0.161558
Q2G2B3   29 1.56757 0.903563 0.161558
Q2FY48   34 1.83784 0.903563 0.161558
Q9ZNI1   25 1.35135 0.903563 0.161558
Q2FV94   21 1.13514 0.903563 0.161558
Q2G2X5   25 1.35135 0.903563 0.161558
Q2FVX6   21 1.13514 0.903563 0.161558
Q2G060   39 2.10811 3.07991 0.0107511
Q2FVG2   33 1.78378 0.903563 0.161558
Q2G1Q1   21 1.13514 0.903563 0.161558
Q2G1F1   16 0.864865 -1.27278 0.943444
Q2FXC5   13 0.702703 -1.27278 0.943444
Q2G2B0   26 1.40541 0.903563 0.161558
Q2FXR6   32 1.72973 0.903563 0.161558
Q2FXE0   23 1.24324 0.903563 0.161558
Q2FUY3   26 1.40541 0.903563 0.161558
Q2G1S6   15 0.810811 -1.27278 0.943444
Q2FVE9   27 1.45946 0.903563 0.161558
Q2FVU7   21 1.13514 0.903563 0.161558
Q2FVM7   27 1.45946 0.903563 0.161558
Q2FVU6   36 1.94595 0.903563 0.161558
Q2FVA1   29 1.56757 0.903563 0.161558
Q2FWB8   29 1.56757 0.903563 0.161558
Q2FYR5   18 0.972973 -1.27278 0.943444
Q2G261   27 1.45946 0.903563 0.161558
Q2G264   28 1.51351 0.903563 0.161558
Q2G0U4   28 1.51351 0.903563 0.161558
Q2G226   32 1.72973 0.903563 0.161558
Q2FZT7   15 0.810811 -1.27278 0.943444
Q2FXJ4   34 1.83784 0.903563 0.161558
Q2G047   26 1.40541 0.903563 0.161558
Q2FWD9   16 0.864865 -1.27278 0.943444
Q2FZH2   40 2.16216 3.07991 0.0107511
Q2G044   27 1.45946 0.903563 0.161558
Q2FVZ8   32 1.72973 0.903563 0.161558
Q2G1C5   27 1.45946 0.903563 0.161558
Q2G1Z1   38 2.05405 3.07991 0.0107511
Q2G135   17 0.918919 -1.27278 0.943444
Q2FVE5   22 1.18919 0.903563 0.161558
Q2FZ70   26 1.40541 0.903563 0.161558
Q2G2A0   22 1.18919 0.903563 0.161558
Q2G224   21 1.10526 0.903563 0.161558
P0A0K3   18 0.947368 -1.27278 0.943444
Q2G1A8   25 1.31579 0.903563 0.161558
Q2G1P5   28 1.47368 0.903563 0.161558
Q2FV93   31 1.63158 0.903563 0.161558
Q2FXC4   12 0.631579 -1.27278 0.943444
Q2FY74   37 1.94737 0.903563 0.161558
Q2G1M1   21 1.10526 0.903563 0.161558
Q9EZ11   18 0.947368 -1.27278 0.943444
Q2FZB3   15 0.789474 -1.27278 0.943444
Q2G1V2   21 1.10526 0.903563 0.161558
Q2FVM8   23 1.21053 0.903563 0.161558
Q2FVR1   22 1.15789 0.903563 0.161558
Q2FXC3   12 0.631579 -1.27278 0.943444
Q2FUV6   21 1.10526 0.903563 0.161558
Q2G1D7   25 1.31579 0.903563 0.161558
Q2FXR2   26 1.36842 0.903563 0.161558
Q2FW83   26 1.36842 0.903563 0.161558
Q2G2X7   14 0.736842 -1.27278 0.943444
Q2FVM4   24 1.26316 0.903563 0.161558
P0A0J3   29 1.52632 0.903563 0.161558
Q2G2L8   21 1.10526 0.903563 0.161558
Q2FZ27   25 1.31579 0.903563 0.161558
Q2FZ53   25 1.31579 0.903563 0.161558
Q2G154   26 1.36842 0.903563 0.161558
Q2FZS4   25 1.31579 0.903563 0.161558
Q2FYQ5   27 1.42105 0.903563 0.161558
Q2FZL6   27 1.42105 0.903563 0.161558
Q2FWB9   20 1.05263 0.903563 0.161558
Q2FUQ4   31 1.63158 0.903563 0.161558
Q2G293   23 1.21053 0.903563 0.161558
Q2FZS5   25 1.31579 0.903563 0.161558
Q2FYP9   25 1.31579 0.903563 0.161558
Q2G0K7   27 1.42105 0.903563 0.161558
Q2FVV2   27 1.42105 0.903563 0.161558
Q2FVN0   36 1.89474 0.903563 0.161558
Q2FX00   21 1.10526 0.903563 0.161558
Q2G1I0   27 1.42105 0.903563 0.161558
Q2FXI2   22 1.15789 0.903563 0.161558
Q2G2X1   29 1.52632 0.903563 0.161558
Q2FYG6   39 2.05263 3.07991 0.0107511
Q2FXH0   29 1.52632 0.903563 0.161558
Q2FXU7   21 1.10526 0.903563 0.161558
Q2G170   26 1.36842 0.903563 0.161558
Q2FVQ9   24 1.26316 0.903563 0.161558
Q2FWV2   16 0.842105 -1.27278 0.943444
Q2FVI5   30 1.57895 0.903563 0.161558
Q2FUW0   17 0.894737 -1.27278 0.943444
Q2FXB7   26 1.36842 0.903563 0.161558
Q2G0J8   26 1.36842 0.903563 0.161558
Q2FXB5   21 1.10526 0.903563 0.161558
Q2FYE9   26 1.36842 0.903563 0.161558
Q2FVE2   23 1.21053 0.903563 0.161558
Q2G2V6   23 1.21053 0.903563 0.161558
O08387   53 2.78947 3.07991 0.0107511
Q2FZ14   24 1.26316 0.903563 0.161558
Q2FXW3   21 1.10526 0.903563 0.161558
Q2FYQ8   27 1.42105 0.903563 0.161558
Q2G2D6   28 1.47368 0.903563 0.161558
Q2G2T7   29 1.52632 0.903563 0.161558
Q2FYP8   33 1.73684 0.903563 0.161558
Q2FZ25   25 1.31579 0.903563 0.161558
Q2FY65   25 1.31579 0.903563 0.161558
Q2G2T1   28 1.47368 0.903563 0.161558
Q2G1N0   28 1.47368 0.903563 0.161558
Q2G110   27 1.42105 0.903563 0.161558
Q2G1E1   31 1.63158 0.903563 0.161558
Q2G2F1   26 1.36842 0.903563 0.161558
Q2FXE8   25 1.31579 0.903563 0.161558
Q2FZ06   16 0.842105 -1.27278 0.943444
Q2FVH2   27 1.42105 0.903563 0.161558
Q2FYV6   24 1.26316 0.903563 0.161558
Q2FZJ3   22 1.12821 0.903563 0.161558
Q2G095   16 0.820513 -1.27278 0.943444
Q2G2Y0   15 0.769231 -1.27278 0.943444
Q2G2W3   26 1.33333 0.903563 0.161558
Q2FY07   31 1.58974 0.903563 0.161558
Q2FXW8   20 1.02564 0.903563 0.161558
Q2FUR6   24 1.23077 0.903563 0.161558
Q2FVW6   24 1.23077 0.903563 0.161558
Q2G1X0   11 0.564103 -1.27278 0.943444
Q2G1F6   30 1.53846 0.903563 0.161558
Q2FVK8   24 1.23077 0.903563 0.161558
Q2G158   26 1.33333 0.903563 0.161558
Q2G118   30 1.53846 0.903563 0.161558
Q2G077   27 1.38462 0.903563 0.161558
Q2G0E0   29 1.48718 0.903563 0.161558
Q2G263   20 1.02564 0.903563 0.161558
Q2FUU1   18 0.923077 -1.27278 0.943444
Q2G1X7   23 1.17949 0.903563 0.161558
Q2G1C0   21 1.07692 0.903563 0.161558
Q2FVB9   25 1.28205 0.903563 0.161558
Q2G273   16 0.820513 -1.27278 0.943444
Q53726   19 0.974359 -1.27278 0.943444
Q2G2W9   22 1.12821 0.903563 0.161558
Q2FZ22   26 1.33333 0.903563 0.161558
Q2G2U1   26 1.33333 0.903563 0.161558
Q2FXW6   24 1.23077 0.903563 0.161558
Q2G0P9   29 1.48718 0.903563 0.161558
Q2FYE3   24 1.23077 0.903563 0.161558
Q2FXU3   23 1.17949 0.903563 0.161558
Q2G052   20 1.02564 0.903563 0.161558
Q2FZM6   25 1.28205 0.903563 0.161558
Q2FX25   23 1.17949 0.903563 0.161558
Q2FX05   19 0.974359 -1.27278 0.943444
Q2G1P2   30 1.53846 0.903563 0.161558
Q2G2C4   22 1.12821 0.903563 0.161558
Q2G165   27 1.38462 0.903563 0.161558
Q2FXK8   18 0.923077 -1.27278 0.943444
Q2FWP1   20 1.02564 0.903563 0.161558
Q2FVU1   30 1.53846 0.903563 0.161558
Q2FZ78   18 0.923077 -1.27278 0.943444
Q2G0P0   22 1.12821 0.903563 0.161558
Q2FXX3   30 1.53846 0.903563 0.161558
Q2FVX2   23 1.17949 0.903563 0.161558
Q2G0Q7   25 1.28205 0.903563 0.161558
Q2FXS6   13 0.666667 -1.27278 0.943444
Q2FUZ1   23 1.17949 0.903563 0.161558
Q2FZ87   24 1.23077 0.903563 0.161558
Q2FXF4   33 1.69231 0.903563 0.161558
Q2G1G4   26 1.33333 0.903563 0.161558
Q2FWE6   21 1.07692 0.903563 0.161558
Q2G2U2   17 0.871795 -1.27278 0.943444
Q2FY17   24 1.23077 0.903563 0.161558
Q2FVU3   28 1.4359 0.903563 0.161558
Q2FVK1   11 0.564103 -1.27278 0.943444
Q2G0K5   26 1.33333 0.903563 0.161558
Q2G2X8   14 0.717949 -1.27278 0.943444
Q2FYZ7   18 0.923077 -1.27278 0.943444
Q2FWG1   29 1.48718 0.903563 0.161558
Q2G1Q6   20 1.02564 0.903563 0.161558
Q2G2X9   17 0.871795 -1.27278 0.943444
Q2FWN9   8 0.410256 -1.27278 0.943444
Q2FYZ2   33 1.69231 0.903563 0.161558
Q2FZJ1   19 0.974359 -1.27278 0.943444
Q2G002   18 0.923077 -1.27278 0.943444
Q2FVL4   35 1.79487 0.903563 0.161558
Q2G2M7   15 0.769231 -1.27278 0.943444
Q2FWH6   24 1.23077 0.903563 0.161558
Q2FXQ3   22 1.12821 0.903563 0.161558
Q2G129   23 1.17949 0.903563 0.161558
Q7BHL7   29 1.48718 0.903563 0.161558
Q2FZ71   30 1.53846 0.903563 0.161558
Q2FZ88   22 1.1 0.903563 0.161558
Q2FV22   28 1.4 0.903563 0.161558
Q2FYM3   20 1 0.903563 0.161558
Q2FY06   30 1.5 0.903563 0.161558
Q2FXB0   10 0.5 -1.27278 0.943444
Q2FX87   27 1.35 0.903563 0.161558
Q2FZ33   27 1.35 0.903563 0.161558
Q2G0J1   30 1.5 0.903563 0.161558
Q2FUT7   29 1.45 0.903563 0.161558
Q2FZH1   24 1.2 0.903563 0.161558
Q2FVX3   32 1.6 0.903563 0.161558
Q2FWC6   24 1.2 0.903563 0.161558
Q2FXN6   23 1.15 0.903563 0.161558
Q2FY79   28 1.4 0.903563 0.161558
Q2FZ23   32 1.6 0.903563 0.161558
Q2FVF1   26 1.3 0.903563 0.161558
Q2FWM5   29 1.45 0.903563 0.161558
Q2G061   30 1.5 0.903563 0.161558
Q2FWL7   27 1.35 0.903563 0.161558
Q2FVK3   10 0.5 -1.27278 0.943444
Q2FX19   30 1.5 0.903563 0.161558
Q2G2U6   23 1.15 0.903563 0.161558
Q2G1S5   15 0.75 -1.27278 0.943444
Q2FVS9   19 0.95 -1.27278 0.943444
Q2G1M7   28 1.4 0.903563 0.161558
Q2FW50   24 1.2 0.903563 0.161558
Q2G2L1   26 1.3 0.903563 0.161558
Q2FWB1   25 1.25 0.903563 0.161558
Q2FXA8   23 1.15 0.903563 0.161558
Q2FV20   31 1.55 0.903563 0.161558
Q2FUY1   25 1.25 0.903563 0.161558
Q2FYJ1   35 1.75 0.903563 0.161558
Q2G043   15 0.75 -1.27278 0.943444
Q2FZ43   28 1.4 0.903563 0.161558
Q9KJN4   20 1 0.903563 0.161558
Q2G194   29 1.45 0.903563 0.161558
Q2G0F0   28 1.4 0.903563 0.161558
Q2G2G2   25 1.25 0.903563 0.161558
Q2G0I8   32 1.6 0.903563 0.161558
Q2FXG5   31 1.55 0.903563 0.161558
Q2G2S6   39 1.95 0.903563 0.161558
Q53700   27 1.35 0.903563 0.161558
Q2G0D8   25 1.25 0.903563 0.161558
P60430   9 0.45 -1.27278 0.943444
Q2FV41   23 1.15 0.903563 0.161558
Q2FXZ5   19 0.95 -1.27278 0.943444
Q2FZL0   30 1.5 0.903563 0.161558
Q2FY99   38 1.9 0.903563 0.161558
Q2FX95   19 0.95 -1.27278 0.943444
Q2FYR6   29 1.45 0.903563 0.161558
Q2FUW2   40 2 3.07991 0.0107511
Q2FVL2   25 1.25 0.903563 0.161558
Q2G2L4   28 1.4 0.903563 0.161558
Q2FXB1   10 0.5 -1.27278 0.943444
Q2FZY7   29 1.45 0.903563 0.161558
Q2FVN1   24 1.2 0.903563 0.161558
Q2G1S1   23 1.15 0.903563 0.161558
Q2FXK4   26 1.3 0.903563 0.161558
Q2FXM6   27 1.35 0.903563 0.161558
Q2FZJ6   30 1.5 0.903563 0.161558
Q2FVT4   28 1.4 0.903563 0.161558
Q2FYW1   20 1 0.903563 0.161558
Q2FYZ3   27 1.35 0.903563 0.161558
Q2FXX5   19 0.95 -1.27278 0.943444
Q2FWM4   12 0.6 -1.27278 0.943444
Q2G2L3   30 1.5 0.903563 0.161558
Q2FYR3   33 1.65 0.903563 0.161558
Q2G0I9   26 1.3 0.903563 0.161558
Q2G0M2   24 1.2 0.903563 0.161558
Q2G272   15 0.75 -1.27278 0.943444
Q2FXL4   29 1.45 0.903563 0.161558
Q2G0U9   27 1.35 0.903563 0.161558
Q2FVE4   15 0.75 -1.27278 0.943444
Q2FVC6   36 1.8 0.903563 0.161558
Q2FV19   22 1.1 0.903563 0.161558
Q2G0S8   34 1.7 0.903563 0.161558
Q2G2G3   33 1.65 0.903563 0.161558
Q2G2X0   26 1.26829 0.903563 0.161558
Q2G0F3   35 1.70732 0.903563 0.161558
Q2G037   28 1.36585 0.903563 0.161558
Q2G1G6   27 1.31707 0.903563 0.161558
Q2FWP0   14 0.682927 -1.27278 0.943444
Q2FY29   16 0.780488 -1.27278 0.943444
Q2FXQ4   31 1.5122 0.903563 0.161558
Q2G0S7   22 1.07317 0.903563 0.161558
Q2FZX7   23 1.12195 0.903563 0.161558
Q2G0E6   29 1.41463 0.903563 0.161558
Q2FY37   30 1.46341 0.903563 0.161558
Q2FYQ0   30 1.46341 0.903563 0.161558
Q2FUV3   28 1.36585 0.903563 0.161558
Q2FYV2   38 1.85366 0.903563 0.161558
Q2FVS4   30 1.46341 0.903563 0.161558
Q2G2M3   28 1.36585 0.903563 0.161558
Q2FVM6   25 1.21951 0.903563 0.161558
Q2G292   34 1.65854 0.903563 0.161558
Q2FXH7   18 0.878049 -1.27278 0.943444
Q2FYQ7   26 1.26829 0.903563 0.161558
Q2FWG2   31 1.5122 0.903563 0.161558
Q2G159   32 1.56098 0.903563 0.161558
Q2FX96   28 1.36585 0.903563 0.161558
Q2FV83   22 1.07317 0.903563 0.161558
Q2G2D8   20 0.97561 -1.27278 0.943444
Q2FYJ4   33 1.60976 0.903563 0.161558
Q2G1E8   22 1.07317 0.903563 0.161558
Q2FVK2   10 0.487805 -1.27278 0.943444
Q2FZP1   35 1.70732 0.903563 0.161558
Q2FXI0   25 1.21951 0.903563 0.161558
Q2G134   33 1.60976 0.903563 0.161558
Q2FZZ6   16 0.780488 -1.27278 0.943444
Q2G1Z3   30 1.46341 0.903563 0.161558
Q2G030   29 1.41463 0.903563 0.161558
Q2FV21   29 1.41463 0.903563 0.161558
Q9RQP6   31 1.5122 0.903563 0.161558
Q2FZ62   21 1.02439 0.903563 0.161558
Q2FZQ7   38 1.85366 0.903563 0.161558
Q2G0F4   29 1.41463 0.903563 0.161558
Q2FWE0   22 1.07317 0.903563 0.161558
Q2FVS0   43 2.09756 3.07991 0.0107511
Q2FUT6   27 1.31707 0.903563 0.161558
Q2FUQ5   26 1.26829 0.903563 0.161558
Q2FZJ9   27 1.31707 0.903563 0.161558
Q2FY81   29 1.41463 0.903563 0.161558
Q2G0K8   24 1.17073 0.903563 0.161558
Q2G262   32 1.56098 0.903563 0.161558
Q2G0E1   29 1.41463 0.903563 0.161558
Q2FWD3   30 1.46341 0.903563 0.161558
Q2FXA4   30 1.46341 0.903563 0.161558
Q2FVF0   31 1.5122 0.903563 0.161558
Q2FWW9   27 1.31707 0.903563 0.161558
Q2FZ54   41 2 3.07991 0.0107511
P0A0J0   33 1.60976 0.903563 0.161558
Q2G1G1   33 1.60976 0.903563 0.161558
Q2FWA1   29 1.41463 0.903563 0.161558
Q2FXN1   23 1.12195 0.903563 0.161558
Q2G2T4   31 1.5122 0.903563 0.161558
Q2FZW9   26 1.26829 0.903563 0.161558
Q2FV90   33 1.60976 0.903563 0.161558
Q2FWB3   17 0.829268 -1.27278 0.943444
Q2G0Q0   18 0.878049 -1.27278 0.943444
Q2FY10   24 1.17073 0.903563 0.161558
Q2FXM0   22 1.07317 0.903563 0.161558
Q2G1S2   20 0.97561 -1.27278 0.943444
Q2FXY5   28 1.33333 0.903563 0.161558
Q2FXV3   29 1.38095 0.903563 0.161558
Q2FXG3   29 1.38095 0.903563 0.161558
Q2FVA8   17 0.809524 -1.27278 0.943444
Q2G2C2   31 1.47619 0.903563 0.161558
Q2FYU2   25 1.19048 0.903563 0.161558
Q2FYK5   31 1.47619 0.903563 0.161558
Q2FW35   29 1.38095 0.903563 0.161558
Q2FY52   30 1.42857 0.903563 0.161558
Q9RQP9   33 1.57143 0.903563 0.161558
Q2G039   28 1.33333 0.903563 0.161558
Q2G1E4   32 1.52381 0.903563 0.161558
Q2G0B0   27 1.28571 0.903563 0.161558
Q2FXI7   22 1.04762 0.903563 0.161558
Q2FWN7   25 1.19048 0.903563 0.161558
Q2FV66   17 0.809524 -1.27278 0.943444
Q2FYJ5   26 1.2381 0.903563 0.161558
Q2FYC9   8 0.380952 -1.27278 0.943444
Q2FZC6   28 1.33333 0.903563 0.161558
Q2FXW4   31 1.47619 0.903563 0.161558
Q2FXI1   29 1.38095 0.903563 0.161558
Q2FZF9   25 1.19048 0.903563 0.161558
Q2G171   35 1.66667 0.903563 0.161558
Q2G2P8   33 1.57143 0.903563 0.161558
Q2G2V9   30 1.42857 0.903563 0.161558
Q2FV31   28 1.33333 0.903563 0.161558
Q9KJN3   15 0.714286 -1.27278 0.943444
Q2FZV5   35 1.66667 0.903563 0.161558
Q2FWC4   35 1.66667 0.903563 0.161558
Q2FYT0   26 1.2381 0.903563 0.161558
Q2G145   28 1.33333 0.903563 0.161558
Q2G0J0   35 1.66667 0.903563 0.161558
Q2FZQ3   16 0.761905 -1.27278 0.943444
Q2FYE5   35 1.66667 0.903563 0.161558
Q2FWN5   33 1.57143 0.903563 0.161558
Q2FY24   39 1.85714 0.903563 0.161558
Q2FVW7   26 1.2381 0.903563 0.161558
Q2FZ91   26 1.2381 0.903563 0.161558
Q2FWL2   36 1.71429 0.903563 0.161558
Q2FZQ6   22 1.04762 0.903563 0.161558
P02976   26 1.2381 0.903563 0.161558
Q2G0R7   34 1.61905 0.903563 0.161558
Q2FUU2   28 1.33333 0.903563 0.161558
Q2FZG1   27 1.28571 0.903563 0.161558
Q2G0Z4   29 1.38095 0.903563 0.161558
Q2FZ81   15 0.714286 -1.27278 0.943444
Q2G2J8   28 1.33333 0.903563 0.161558
Q2FZD7   35 1.66667 0.903563 0.161558
Q2G288   40 1.90476 0.903563 0.161558
Q2FW52   31 1.47619 0.903563 0.161558
Q2FVX4   27 1.28571 0.903563 0.161558
Q2FVN5   29 1.38095 0.903563 0.161558
Q2FY88   32 1.52381 0.903563 0.161558
Q2FWC9   25 1.19048 0.903563 0.161558
Q2FZS7   31 1.47619 0.903563 0.161558
Q2FZ63   24 1.14286 0.903563 0.161558
Q2G1L8   27 1.28571 0.903563 0.161558
Q2FV17   29 1.38095 0.903563 0.161558
Q2FVT8   16 0.761905 -1.27278 0.943444
Q2G0W8   26 1.2381 0.903563 0.161558
Q2FV07   16 0.761905 -1.27278 0.943444
Q2G0Q1   30 1.42857 0.903563 0.161558
Q2FY69   25 1.19048 0.903563 0.161558
Q2FZ75   23 1.09524 0.903563 0.161558
Q2G0E5   27 1.28571 0.903563 0.161558
Q2G233   23 1.09524 0.903563 0.161558
Q2FWE1   34 1.61905 0.903563 0.161558
Q2FVZ2   22 1.04762 0.903563 0.161558
Q2FYE2   24 1.14286 0.903563 0.161558
Q2G1K6   27 1.25581 0.903563 0.161558
Q2FVT0   23 1.06977 0.903563 0.161558
Q2G0Q9   29 1.34884 0.903563 0.161558
Q2FZ89   32 1.48837 0.903563 0.161558
Q2FVR0   25 1.16279 0.903563 0.161558
Q2FZD9   23 1.06977 0.903563 0.161558
Q2FX85   36 1.67442 0.903563 0.161558
Q2G1B0   18 0.837209 -1.27278 0.943444
Q2G2E4   30 1.39535 0.903563 0.161558
Q2FYK7   34 1.5814 0.903563 0.161558
Q2FZ13   25 1.16279 0.903563 0.161558
Q2FZE6   27 1.25581 0.903563 0.161558
Q2FVI2   30 1.39535 0.903563 0.161558
Q2FZE0   29 1.34884 0.903563 0.161558
Q2FV38   23 1.06977 0.903563 0.161558
Q2FXE2   26 1.2093 0.903563 0.161558
Q2G1Q2   24 1.11628 0.903563 0.161558
Q2FYY8   27 1.25581 0.903563 0.161558
Q2FYN6   32 1.48837 0.903563 0.161558
Q2FV39   35 1.62791 0.903563 0.161558
Q2G130   34 1.5814 0.903563 0.161558
Q2FUR8   27 1.25581 0.903563 0.161558
Q2FXZ3   15 0.697674 -1.27278 0.943444
Q2FYM4   36 1.67442 0.903563 0.161558
Q2FWY1   32 1.48837 0.903563 0.161558
Q2G1V4   26 1.2093 0.903563 0.161558
P0A011   26 1.2093 0.903563 0.161558
Q2FXZ0   34 1.5814 0.903563 0.161558
Q2G0V4   25 1.16279 0.903563 0.161558
Q2FW34   29 1.34884 0.903563 0.161558
Q2FWC7   28 1.30233 0.903563 0.161558
Q2G0F6   28 1.30233 0.903563 0.161558
Q2G0T0   30 1.39535 0.903563 0.161558
Q2FXM8   30 1.39535 0.903563 0.161558
Q2G0Q8   28 1.30233 0.903563 0.161558
Q2FZ08   30 1.39535 0.903563 0.161558
Q2G160   27 1.25581 0.903563 0.161558
Q2FY78   19 0.883721 -1.27278 0.943444
Q2G2H7   33 1.53488 0.903563 0.161558
Q2FW53   15 0.697674 -1.27278 0.943444
Q2FVX0   34 1.5814 0.903563 0.161558
Q2G2U5   29 1.34884 0.903563 0.161558
Q2FZR0   26 1.2093 0.903563 0.161558
Q2G1Z9   19 0.883721 -1.27278 0.943444
Q2G1G0   29 1.34884 0.903563 0.161558
Q2FW57   29 1.34884 0.903563 0.161558
Q9RQP7   26 1.2093 0.903563 0.161558
Q2FXP0   36 1.67442 0.903563 0.161558
Q2FVV1   29 1.34884 0.903563 0.161558
Q2FYU8   29 1.34884 0.903563 0.161558
Q2FZ04   20 0.930233 -1.27278 0.943444
Q2FVQ0   27 1.25581 0.903563 0.161558
Q2G151   29 1.34884 0.903563 0.161558
Q2FXF9   26 1.2093 0.903563 0.161558
Q2G242   24 1.11628 0.903563 0.161558
Q2FZQ0   24 1.11628 0.903563 0.161558
Q2G1Q8   31 1.44186 0.903563 0.161558
Q2FYG1   35 1.59091 0.903563 0.161558
Q2G1N3   28 1.27273 0.903563 0.161558
Q2FV44   29 1.31818 0.903563 0.161558
Q2FXV4   29 1.31818 0.903563 0.161558
Q2G0I1   28 1.27273 0.903563 0.161558
Q2FZY0   31 1.40909 0.903563 0.161558
Q2G295   30 1.36364 0.903563 0.161558
Q2FWH3   32 1.45455 0.903563 0.161558
Q2G072   32 1.45455 0.903563 0.161558
Q2G217   27 1.22727 0.903563 0.161558
Q2FYP6   32 1.45455 0.903563 0.161558
Q9EZ12   28 1.27273 0.903563 0.161558
Q2FZ48   30 1.36364 0.903563 0.161558
Q2FY16   28 1.27273 0.903563 0.161558
Q2FZU3   25 1.13636 0.903563 0.161558
Q2FVV7   23 1.04545 0.903563 0.161558
Q2FWU0   13 0.590909 -1.27278 0.943444
P0A0Q0   29 1.31818 0.903563 0.161558
Q2FVS3   28 1.27273 0.903563 0.161558
Q2G0I6   37 1.68182 0.903563 0.161558
Q2FYP3   16 0.727273 -1.27278 0.943444
Q2FWM0   31 1.40909 0.903563 0.161558
Q2FZ36   25 1.13636 0.903563 0.161558
Q2G0Y8   35 1.59091 0.903563 0.161558
Q2FXF6   33 1.5 0.903563 0.161558
Q2FXM7   32 1.45455 0.903563 0.161558
Q2G1A6   31 1.40909 0.903563 0.161558
Q2G138   29 1.31818 0.903563 0.161558
Q2FZR4   30 1.36364 0.903563 0.161558
Q2G162   36 1.63636 0.903563 0.161558
Q2FYH2   26 1.18182 0.903563 0.161558
Q2FX56   25 1.13636 0.903563 0.161558
Q2FY68   36 1.63636 0.903563 0.161558
Q2G1K1   12 0.545455 -1.27278 0.943444
Q2G1A3   32 1.45455 0.903563 0.161558
Q2FZX4   32 1.45455 0.903563 0.161558
Q2G1M5   30 1.36364 0.903563 0.161558
Q2FVA3   28 1.27273 0.903563 0.161558
Q2G2G4   25 1.13636 0.903563 0.161558
Q2G0U3   27 1.22727 0.903563 0.161558
Q2FXQ6   30 1.36364 0.903563 0.161558
Q2G0S2   25 1.13636 0.903563 0.161558
Q2G168   21 0.954545 -1.27278 0.943444
Q2FZB0   32 1.45455 0.903563 0.161558
Q2G119   32 1.45455 0.903563 0.161558
Q2FVJ7   31 1.40909 0.903563 0.161558
Q2FY30   34 1.54545 0.903563 0.161558
Q2FXR3   32 1.45455 0.903563 0.161558
Q2G1Z0   28 1.27273 0.903563 0.161558
Q2G0A9   28 1.27273 0.903563 0.161558
O33599   17 0.772727 -1.27278 0.943444
Q2FZ55   29 1.31818 0.903563 0.161558
Q2FYS0   22 1 0.903563 0.161558
Q2G248   31 1.40909 0.903563 0.161558
Q2G049   27 1.22727 0.903563 0.161558
Q2FVA5   13 0.590909 -1.27278 0.943444
Q2FUX8   29 1.31818 0.903563 0.161558
Q2G123   24 1.09091 0.903563 0.161558
Q2FVH0   34 1.54545 0.903563 0.161558
Q2FV01   31 1.40909 0.903563 0.161558
Q2G2L2   28 1.27273 0.903563 0.161558
Q2FYW3   30 1.36364 0.903563 0.161558
Q2FZZ0   35 1.59091 0.903563 0.161558
Q2FVV8   35 1.59091 0.903563 0.161558
Q2G2W0   31 1.37778 0.903563 0.161558
Q2G041   19 0.844444 -1.27278 0.943444
P0A0B9   29 1.28889 0.903563 0.161558
Q2FYI6   26 1.15556 0.903563 0.161558
Q2G2S2   24 1.06667 0.903563 0.161558
Q2FVQ8   21 0.933333 -1.27278 0.943444
Q2FVT2   25 1.11111 0.903563 0.161558
Q2G1Z5   21 0.933333 -1.27278 0.943444
Q2G2A4   20 0.888889 -1.27278 0.943444
P60393   32 1.42222 0.903563 0.161558
Q2G0P6   38 1.68889 0.903563 0.161558
Q2FW04   36 1.6 0.903563 0.161558
Q2FYY9   26 1.15556 0.903563 0.161558
Q2FWP2   33 1.46667 0.903563 0.161558
Q2FVW4   40 1.77778 0.903563 0.161558
Q2FY63   29 1.28889 0.903563 0.161558
Q2FZ68   23 1.02222 0.903563 0.161558
Q2G1E2   32 1.42222 0.903563 0.161558
Q2G2T8   28 1.24444 0.903563 0.161558
Q2FY71   29 1.28889 0.903563 0.161558
Q2FVI1   38 1.68889 0.903563 0.161558
Q2G0W2   38 1.68889 0.903563 0.161558
Q2G238   32 1.42222 0.903563 0.161558
Q2FZR1   32 1.42222 0.903563 0.161558
Q2FXN2   33 1.46667 0.903563 0.161558
Q2FXH6   29 1.28889 0.903563 0.161558
Q2FXM3   30 1.33333 0.903563 0.161558
Q2FZW3   28 1.24444 0.903563 0.161558
Q2FWM9   23 1.02222 0.903563 0.161558
Q2FUW9   24 1.06667 0.903563 0.161558
Q2FW91   26 1.15556 0.903563 0.161558
Q2G137   17 0.755556 -1.27278 0.943444
Q2FVM0   28 1.24444 0.903563 0.161558
Q2G057   26 1.15556 0.903563 0.161558
Q2FXP5   32 1.42222 0.903563 0.161558
Q2G1H2   30 1.33333 0.903563 0.161558
Q2FX99   20 0.888889 -1.27278 0.943444
Q2G0J4   41 1.82222 0.903563 0.161558
Q2FX74   19 0.844444 -1.27278 0.943444
Q2G1J9   41 1.82222 0.903563 0.161558
Q2G1F7   26 1.15556 0.903563 0.161558
Q2G2R8   23 1.02222 0.903563 0.161558
Q2FW32   21 0.933333 -1.27278 0.943444
Q2FXZ4   27 1.2 0.903563 0.161558
Q2FUT0   19 0.844444 -1.27278 0.943444
Q2G084   26 1.15556 0.903563 0.161558
Q2G148   41 1.82222 0.903563 0.161558
Q2FYR0   30 1.33333 0.903563 0.161558
Q2FW86   27 1.2 0.903563 0.161558
Q2FW01   29 1.28889 0.903563 0.161558
Q2FUX9   42 1.86667 0.903563 0.161558
Q2G212   38 1.68889 0.903563 0.161558
Q2FZ84   22 0.977778 -1.27278 0.943444
Q2G0Y0   39 1.73333 0.903563 0.161558
Q2FYU4   34 1.51111 0.903563 0.161558
Q2G223   20 0.888889 -1.27278 0.943444
Q2G136   31 1.37778 0.903563 0.161558
Q2G0G6   32 1.42222 0.903563 0.161558
Q2FWY6   28 1.24444 0.903563 0.161558
Q2FWZ2   25 1.11111 0.903563 0.161558
Q2G240   26 1.15556 0.903563 0.161558
O05154   30 1.33333 0.903563 0.161558
Q2FXP4   33 1.46667 0.903563 0.161558
Q2FVH5   27 1.2 0.903563 0.161558
Q2FYP0   25 1.08696 0.903563 0.161558
Q2FUW5   15 0.652174 -1.27278 0.943444
Q2FX66   9 0.391304 -1.27278 0.943444
Q2G1P4   24 1.04348 0.903563 0.161558
Q2FYI9   33 1.43478 0.903563 0.161558
Q2G0I7   28 1.21739 0.903563 0.161558
Q2FXQ9   40 1.73913 0.903563 0.161558
Q2FXL0   29 1.26087 0.903563 0.161558
Q2FYR7   34 1.47826 0.903563 0.161558
Q2G1W4   28 1.21739 0.903563 0.161558
Q2G2C8   40 1.73913 0.903563 0.161558
Q2G163   36 1.56522 0.903563 0.161558
Q2FWL9   30 1.30435 0.903563 0.161558
Q2FZH3   41 1.78261 0.903563 0.161558
Q2FZR5   30 1.30435 0.903563 0.161558
Q2G1W6   31 1.34783 0.903563 0.161558
Q2FWA5   31 1.34783 0.903563 0.161558
Q2FX17   35 1.52174 0.903563 0.161558
Q2FXY1   29 1.26087 0.903563 0.161558
Q2G2W1   36 1.56522 0.903563 0.161558
Q2FV06   33 1.43478 0.903563 0.161558
Q2FYW6   36 1.56522 0.903563 0.161558
Q2G281   27 1.17391 0.903563 0.161558
Q2G227   32 1.3913 0.903563 0.161558
Q2FWZ5   29 1.26087 0.903563 0.161558
Q2FZX0   32 1.3913 0.903563 0.161558
Q2FV51   41 1.78261 0.903563 0.161558
Q2G082   37 1.6087 0.903563 0.161558
Q2FWX4   9 0.391304 -1.27278 0.943444
Q2FZT1   35 1.52174 0.903563 0.161558
Q2FYF3   26 1.13043 0.903563 0.161558
Q2FXW9   17 0.73913 -1.27278 0.943444
O34090   30 1.30435 0.903563 0.161558
Q2FVE1   32 1.3913 0.903563 0.161558
Q2FZL5   34 1.47826 0.903563 0.161558
Q2G258   22 0.956522 -1.27278 0.943444
Q2FZW5   37 1.6087 0.903563 0.161558
Q2FW63   34 1.47826 0.903563 0.161558
Q2FXB4   47 2.04348 3.07991 0.0107511
Q2G1T5   8 0.347826 -1.27278 0.943444
Q2G1J5   31 1.34783 0.903563 0.161558
Q2G0V0   29 1.26087 0.903563 0.161558
Q2G0M7   31 1.34783 0.903563 0.161558
Q2G1I5   40 1.73913 0.903563 0.161558
Q2G146   36 1.56522 0.903563 0.161558
Q2G1P6   30 1.30435 0.903563 0.161558
Q2G1W8   30 1.2766 0.903563 0.161558
Q2G035   28 1.19149 0.903563 0.161558
Q2G1I3   37 1.57447 0.903563 0.161558
Q2FWM2   29 1.23404 0.903563 0.161558
Q2FYJ3   33 1.40426 0.903563 0.161558
Q2G0L8   31 1.31915 0.903563 0.161558
Q2G164   34 1.44681 0.903563 0.161558
Q2FVT7   26 1.10638 0.903563 0.161558
Q2G1R3   34 1.44681 0.903563 0.161558
Q2G1T6   29 1.23404 0.903563 0.161558
Q2FZN7   37 1.57447 0.903563 0.161558
Q2FY83   35 1.48936 0.903563 0.161558
Q2FZX9   33 1.40426 0.903563 0.161558
Q2FYL5   35 1.48936 0.903563 0.161558
Q2G218   25 1.06383 0.903563 0.161558
Q2G0M5   28 1.19149 0.903563 0.161558
Q2FW78   42 1.78723 0.903563 0.161558
P52078   34 1.44681 0.903563 0.161558
Q7X2S2   26 1.10638 0.903563 0.161558
Q2FZG4   38 1.61702 0.903563 0.161558
Q2G0M4   25 1.06383 0.903563 0.161558
Q2FVA2   33 1.40426 0.903563 0.161558
Q2G115   37 1.57447 0.903563 0.161558
Q2G0M8   36 1.53191 0.903563 0.161558
Q2G1U4   23 0.978723 -1.27278 0.943444
Q2G1D0   30 1.2766 0.903563 0.161558
Q2G2S0   39 1.65957 0.903563 0.161558
Q2G2N5   34 1.44681 0.903563 0.161558
Q2G222   36 1.53191 0.903563 0.161558
Q2G1C8   36 1.53191 0.903563 0.161558
Q2FV40   31 1.31915 0.903563 0.161558
Q2FXT1   19 0.808511 -1.27278 0.943444
Q2FZZ2   33 1.40426 0.903563 0.161558
Q2FY01   35 1.48936 0.903563 0.161558
Q2FVJ8   37 1.57447 0.903563 0.161558
Q2FXK2   35 1.48936 0.903563 0.161558
Q2FUS7   29 1.23404 0.903563 0.161558
Q2FVP1   36 1.53191 0.903563 0.161558
Q2FYN7   13 0.553191 -1.27278 0.943444
P69848   29 1.23404 0.903563 0.161558
Q2FWN8   38 1.61702 0.903563 0.161558
Q2FV62   29 1.23404 0.903563 0.161558
Q2FWW7   36 1.53191 0.903563 0.161558
Q2G1Y5   32 1.3617 0.903563 0.161558
Q2FXA3   40 1.70213 0.903563 0.161558
Q2FYV3   38 1.61702 0.903563 0.161558
Q2G1H4   28 1.19149 0.903563 0.161558
Q2G038   34 1.44681 0.903563 0.161558
Q2G161   28 1.19149 0.903563 0.161558
Q2FYV1   28 1.19149 0.903563 0.161558
Q2FZ09   28 1.19149 0.903563 0.161558
Q2FW90   36 1.53191 0.903563 0.161558
Q2G290   29 1.23404 0.903563 0.161558
P60611   27 1.14894 0.903563 0.161558
Q2FV58   30 1.2766 0.903563 0.161558
Q2G0C6   26 1.10638 0.903563 0.161558
Q2G050   29 1.23404 0.903563 0.161558
Q2G0V2   32 1.3617 0.903563 0.161558
Q2FVQ4   36 1.53191 0.903563 0.161558
Q2G094   20 0.833333 -1.27278 0.943444
Q2FY59   30 1.25 0.903563 0.161558
Q2FVX7   35 1.45833 0.903563 0.161558
Q2FVP4   42 1.75 0.903563 0.161558
Q2G185   30 1.25 0.903563 0.161558
Q2FXP8   30 1.25 0.903563 0.161558
Q2G275   31 1.29167 0.903563 0.161558
Q2G1D9   34 1.41667 0.903563 0.161558
Q2FXI3   23 0.958333 -1.27278 0.943444
Q2FYM2   27 1.125 0.903563 0.161558
P14738   8 0.333333 -1.27278 0.943444
Q2G2Q2   31 1.29167 0.903563 0.161558
Q2G0M9   33 1.375 0.903563 0.161558
Q2FY67   28 1.16667 0.903563 0.161558
Q2FWX8   6 0.25 -1.27278 0.943444
Q2FUT9   29 1.20833 0.903563 0.161558
Q2FZS0   29 1.20833 0.903563 0.161558
Q2G2A8   39 1.625 0.903563 0.161558
Q2FUY2   6 0.25 -1.27278 0.943444
Q2FZL8   26 1.08333 0.903563 0.161558
Q2FW93   13 0.541667 -1.27278 0.943444
Q2G1L7   38 1.58333 0.903563 0.161558
Q2FW41   30 1.25 0.903563 0.161558
Q2FZY6   35 1.45833 0.903563 0.161558
Q2G042   25 1.04167 0.903563 0.161558
Q2FWK2   31 1.29167 0.903563 0.161558
Q2FYF4   31 1.29167 0.903563 0.161558
Q2FZP2   25 1.04167 0.903563 0.161558
Q2G1G7   25 1.04167 0.903563 0.161558
Q2G1H5   29 1.20833 0.903563 0.161558
Q2G2S7   22 0.916667 -1.27278 0.943444
Q2FY53   27 1.125 0.903563 0.161558
Q2G1N2   31 1.29167 0.903563 0.161558
Q2G2V2   26 1.08333 0.903563 0.161558
Q2G1H6   29 1.20833 0.903563 0.161558
Q2FZA9   31 1.29167 0.903563 0.161558
Q2FXI5   27 1.125 0.903563 0.161558
Q2G206   34 1.41667 0.903563 0.161558
Q2FWN6   25 1.04167 0.903563 0.161558
Q2FUQ2   36 1.5 0.903563 0.161558
Q2G1K3   22 0.916667 -1.27278 0.943444
Q2FZ76   39 1.625 0.903563 0.161558
Q2FY54   28 1.16667 0.903563 0.161558
Q2G289   26 1.08333 0.903563 0.161558
Q2FY14   29 1.20833 0.903563 0.161558
Q2FV77   37 1.54167 0.903563 0.161558
Q2G064   28 1.16667 0.903563 0.161558
Q2G033   32 1.33333 0.903563 0.161558
Q2G198   22 0.916667 -1.27278 0.943444
Q2G0K4   29 1.20833 0.903563 0.161558
Q2G0V3   35 1.45833 0.903563 0.161558
Q2FWE2   27 1.10204 0.903563 0.161558
Q2G089   28 1.14286 0.903563 0.161558
Q2FZL3   22 0.897959 -1.27278 0.943444
Q2G087   30 1.22449 0.903563 0.161558
Q2G0A7   33 1.34694 0.903563 0.161558
Q2FVF9   28 1.14286 0.903563 0.161558
Q2G071   36 1.46939 0.903563 0.161558
Q2FUZ2   32 1.30612 0.903563 0.161558
Q2FY27   34 1.38776 0.903563 0.161558
Q2FXX4   40 1.63265 0.903563 0.161558
Q2G1E6   29 1.18367 0.903563 0.161558
Q2G1G5   35 1.42857 0.903563 0.161558
Q2G2Q3   20 0.816327 -1.27278 0.943444
Q2FZF0   18 0.734694 -1.27278 0.943444
Q2G2D2   26 1.06122 0.903563 0.161558
Q2FXT4   33 1.34694 0.903563 0.161558
Q2FZI8   32 1.30612 0.903563 0.161558
Q2FUS8   8 0.326531 -1.27278 0.943444
Q2FVR9   33 1.34694 0.903563 0.161558
Q2FXP2   22 0.897959 -1.27278 0.943444
Q2FX94   39 1.59184 0.903563 0.161558
Q2G2A5   28 1.14286 0.903563 0.161558
Q2FZP7   30 1.22449 0.903563 0.161558
Q2G1R7   34 1.38776 0.903563 0.161558
Q2G015   9 0.367347 -1.27278 0.943444
Q2FZF4   36 1.46939 0.903563 0.161558
Q2G1E5   29 1.18367 0.903563 0.161558
Q2FWH9   46 1.87755 0.903563 0.161558
Q2G069   27 1.10204 0.903563 0.161558
Q2FZK3   34 1.38776 0.903563 0.161558
Q2FZU5   38 1.55102 0.903563 0.161558
Q2FYT4   22 0.897959 -1.27278 0.943444
Q2FWK4   43 1.7551 0.903563 0.161558
Q2FY40   27 1.10204 0.903563 0.161558
Q2FWY4   32 1.30612 0.903563 0.161558
Q2G156   39 1.59184 0.903563 0.161558
Q2G045   25 1.02041 0.903563 0.161558
Q2FZS6   29 1.18367 0.903563 0.161558
Q2FYC7   35 1.42857 0.903563 0.161558
Q2FW73   28 1.14286 0.903563 0.161558
Q2G1H3   30 1.22449 0.903563 0.161558
Q2FXJ6   20 0.816327 -1.27278 0.943444
Q2FUS2   39 1.56 0.903563 0.161558
Q2G120   37 1.48 0.903563 0.161558
Q2G2T9   31 1.24 0.903563 0.161558
Q2G1N9   40 1.6 0.903563 0.161558
Q2FXL9   27 1.08 0.903563 0.161558
Q2G0W4   32 1.28 0.903563 0.161558
Q2G0R6   26 1.04 0.903563 0.161558
Q2G1C4   32 1.28 0.903563 0.161558
Q2FWY9   37 1.48 0.903563 0.161558
Q2G1K4   35 1.4 0.903563 0.161558
Q2FYK3   34 1.36 0.903563 0.161558
Q2G1N4   32 1.28 0.903563 0.161558
Q2G065   31 1.24 0.903563 0.161558
Q2FX88   38 1.52 0.903563 0.161558
Q2FVW9   34 1.36 0.903563 0.161558
Q2G1E0   17 0.68 -1.27278 0.943444
Q2G2P2   35 1.4 0.903563 0.161558
Q2G0V5   33 1.32 0.903563 0.161558
Q2FWA2   30 1.2 0.903563 0.161558
Q2FZU1   34 1.36 0.903563 0.161558
Q2FX77   25 1 0.903563 0.161558
Q2FW75   31 1.24 0.903563 0.161558
Q2FUT5   31 1.24 0.903563 0.161558
Q2G234   29 1.16 0.903563 0.161558
Q2FZU6   39 1.56 0.903563 0.161558
Q2G1Y2   40 1.6 0.903563 0.161558
Q2FXN7   24 0.96 -1.27278 0.943444
Q2G2J3   31 1.24 0.903563 0.161558
Q2G0G1   27 1.08 0.903563 0.161558
Q2FW62   26 1.04 0.903563 0.161558
Q2FUP7   29 1.16 0.903563 0.161558
Q2G1J3   37 1.48 0.903563 0.161558
Q2FZ15   34 1.36 0.903563 0.161558
Q2G1D3   27 1.08 0.903563 0.161558
Q2G0K2   31 1.24 0.903563 0.161558
Q2FWC1   36 1.44 0.903563 0.161558
Q2FXM5   31 1.24 0.903563 0.161558
Q2FY46   21 0.84 -1.27278 0.943444
Q2G1K0   40 1.6 0.903563 0.161558
Q2FXT6   35 1.4 0.903563 0.161558
Q2FZM4   28 1.12 0.903563 0.161558
Q2FXG1   29 1.16 0.903563 0.161558
Q2FXL1   33 1.32 0.903563 0.161558
Q2FWX5   32 1.28 0.903563 0.161558
# cudaSaTabsearch LTYPE = T LORDER = F LSOLN = F
# QUERY ID = PF19877 
# DBFILE = ./tableaux.ascii.DB                                                             
Q2G1I1   28 1.09804 0.903563  0.161558
Q2G1K2   44 1.72549 0.903563  0.161558
Q2FUU5   30 1.17647 0.903563  0.161558
Q2FXB6   31 1.21569 0.903563  0.161558
Q2FZU2   32 1.2549 0.903563  0.161558
Q2FZK0   33 1.29412 0.903563  0.161558
Q2FY33   24 0.941176 -1.27278  0.943444
Q2G098   27 1.05882 0.903563  0.161558
Q2FZ46   27 1.05882 0.903563  0.161558
Q2FZQ5   32 1.2549 0.903563  0.161558
Q2FXU8   35 1.37255 0.903563  0.161558
Q9EZ08   32 1.2549 0.903563  0.161558
Q2G1B9   31 1.21569 0.903563  0.161558
Q2FZ73   36 1.41176 0.903563  0.161558
Q2FY35   29 1.13725 0.903563  0.161558
Q2FZ16   31 1.21569 0.903563  0.161558
Q2FYR2   35 1.37255 0.903563  0.161558
Q2FWY3   7 0.27451 -1.27278  0.943444
Q2G2F5   34 1.33333 0.903563  0.161558
Q2G032   23 0.901961 -1.27278  0.943444
Q2FZ10   26 1.01961 0.903563  0.161558
Q2G255   29 1.13725 0.903563  0.161558
Q2G0X6   36 1.41176 0.903563  0.161558
Q2FYH0   36 1.41176 0.903563  0.161558
Q2FXJ9   31 1.21569 0.903563  0.161558
Q2FZT4   24 0.941176 -1.27278  0.943444
Q2FVE6   35 1.37255 0.903563  0.161558
Q2FYD3   8 0.313725 -1.27278  0.943444
Q2FXT5   21 0.823529 -1.27278  0.943444
Q2FY60   41 1.60784 0.903563  0.161558
Q2G2D7   26 1.01961 0.903563  0.161558
Q2FX16   31 1.21569 0.903563  0.161558
Q2FZ34   33 1.29412 0.903563  0.161558
Q2G1S4   31 1.21569 0.903563  0.161558
Q2G147   36 1.41176 0.903563  0.161558
Q2G1J7   33 1.29412 0.903563  0.161558
Q2G2A7   25 0.980392 -1.27278  0.943444
Q2G2M6   34 1.33333 0.903563  0.161558
Q2FV30   34 1.33333 0.903563  0.161558
Q2FVL5   32 1.2549 0.903563  0.161558
Q2FXY0   23 0.901961 -1.27278  0.943444
Q2FZL1   40 1.56863 0.903563  0.161558
Q2FW45   31 1.21569 0.903563  0.161558
Q2FZU0   38 1.46154 0.903563  0.161558
Q2FWZ0   40 1.53846 0.903563  0.161558
Q2G2H5   33 1.26923 0.903563  0.161558
Q2FYG9   33 1.26923 0.903563  0.161558
Q2G2X6   29 1.11538 0.903563  0.161558
Q2G155   31 1.19231 0.903563  0.161558
Q2FXY9   38 1.46154 0.903563  0.161558
Q2FZ37   33 1.26923 0.903563  0.161558
Q2FVI7   39 1.5 0.903563  0.161558
Q2FYS1   37 1.42308 0.903563  0.161558
Q2FXL5   41 1.57692 0.903563  0.161558
Q2G1J4   29 1.11538 0.903563  0.161558
Q2FWZ3   23 0.884615 -1.27278  0.943444
Q2G2P7   42 1.61538 0.903563  0.161558
Q2FVH3   36 1.38462 0.903563  0.161558
Q2FZ31   39 1.5 0.903563  0.161558
Q2G283   37 1.42308 0.903563  0.161558
Q2FZ66   29 1.11538 0.903563  0.161558
Q2FWY7   31 1.19231 0.903563  0.161558
Q2G1F9   29 1.11538 0.903563  0.161558
Q2FZJ4   31 1.19231 0.903563  0.161558
Q2FZQ1   36 1.38462 0.903563  0.161558
Q2FY80   18 0.692308 -1.27278  0.943444
Q2G2D4   32 1.23077 0.903563  0.161558
Q2FYP1   29 1.11538 0.903563  0.161558
Q2FYF9   19 0.730769 -1.27278  0.943444
Q2G0B3   28 1.07692 0.903563  0.161558
Q2FUT8   29 1.11538 0.903563  0.161558
Q2FYR1   37 1.42308 0.903563  0.161558
Q2FYL3   26 1 0.903563  0.161558
Q2FVG4   37 1.42308 0.903563  0.161558
Q2FVP8   21 0.807692 -1.27278  0.943444
Q2FZ28   32 1.20755 0.903563  0.161558
Q2G1F0   27 1.01887 0.903563  0.161558
P95689   31 1.16981 0.903563  0.161558
Q2FYH6   35 1.32075 0.903563  0.161558
Q2FXD1   22 0.830189 -1.27278  0.943444
Q2G0X5   23 0.867925 -1.27278  0.943444
Q2FXN8   32 1.20755 0.903563  0.161558
Q2G0N0   27 1.01887 0.903563  0.161558
Q2G268   28 1.0566 0.903563  0.161558
Q2FV61   38 1.43396 0.903563  0.161558
Q2FXL7   32 1.20755 0.903563  0.161558
Q2FUR5   34 1.28302 0.903563  0.161558
Q2FXV6   27 1.01887 0.903563  0.161558
Q2G2C5   32 1.20755 0.903563  0.161558
Q2FVJ6   33 1.24528 0.903563  0.161558
Q2G1Y4   40 1.50943 0.903563  0.161558
Q2FVI0   27 1.01887 0.903563  0.161558
Q2FXJ8   31 1.16981 0.903563  0.161558
Q2FZU7   31 1.16981 0.903563  0.161558
Q2G2X4   29 1.09434 0.903563  0.161558
Q2FZA8   43 1.62264 0.903563  0.161558
Q2FW96   39 1.4717 0.903563  0.161558
Q2FYV4   37 1.39623 0.903563  0.161558
O07325   33 1.24528 0.903563  0.161558
Q2G1C1   33 1.24528 0.903563  0.161558
Q2FZR9   37 1.39623 0.903563  0.161558
Q2FVW3   38 1.43396 0.903563  0.161558
Q2G124   37 1.39623 0.903563  0.161558
P0C0V7   38 1.43396 0.903563  0.161558
Q2FX52   30 1.11111 0.903563  0.161558
Q2G2C7   34 1.25926 0.903563  0.161558
Q2G2D5   62 2.2963 3.07991  0.0107511
Q2FXQ7   33 1.22222 0.903563  0.161558
Q2FZW0   28 1.03704 0.903563  0.161558
Q2FVG3   34 1.25926 0.903563  0.161558
Q2FXR4   35 1.2963 0.903563  0.161558
Q2FZ67   43 1.59259 0.903563  0.161558
Q2G243   25 0.925926 -1.27278  0.943444
Q2FV76   32 1.18519 0.903563  0.161558
Q2FVZ4   30 1.11111 0.903563  0.161558
Q2FWC5   37 1.37037 0.903563  0.161558
Q2FZY3   35 1.2963 0.903563  0.161558
Q2FWH5   33 1.22222 0.903563  0.161558
Q2G241   34 1.25926 0.903563  0.161558
Q2FV35   31 1.14815 0.903563  0.161558
Q2G0T5   31 1.14815 0.903563  0.161558
Q2G1A9   38 1.40741 0.903563  0.161558
Q2FYU7   34 1.25926 0.903563  0.161558
Q2G2E0   30 1.11111 0.903563  0.161558
Q2FVT6   33 1.22222 0.903563  0.161558
Q2G0D7   29 1.07407 0.903563  0.161558
Q2G1M6   32 1.18519 0.903563  0.161558
Q2G0A6   30 1.11111 0.903563  0.161558
Q2FUY6   38 1.40741 0.903563  0.161558
Q2FYJ2   31 1.14815 0.903563  0.161558
Q2G2E5   32 1.16364 0.903563  0.161558
Q2G2P5   34 1.23636 0.903563  0.161558
Q2G1R6   35 1.27273 0.903563  0.161558
Q2FYF0   32 1.16364 0.903563  0.161558
Q2FVH8   29 1.05455 0.903563  0.161558
Q2FUU3   33 1.2 0.903563  0.161558
Q2FVG8   35 1.27273 0.903563  0.161558
Q9ZAH5   38 1.38182 0.903563  0.161558
Q2G2U0   31 1.12727 0.903563  0.161558
Q2FYR4   38 1.38182 0.903563  0.161558
Q2G256   39 1.41818 0.903563  0.161558
Q2FVY0   23 0.836364 -1.27278  0.943444
Q2G0Q2   31 1.12727 0.903563  0.161558
Q2G0R2   35 1.27273 0.903563  0.161558
Q2G0Q3   33 1.2 0.903563  0.161558
Q2FWZ9   33 1.2 0.903563  0.161558
Q53705   28 1.01818 0.903563  0.161558
Q2G2U3   28 1.01818 0.903563  0.161558
Q2FYY6   42 1.52727 0.903563  0.161558
Q2FWL3   29 1.05455 0.903563  0.161558
Q2FY50   29 1.05455 0.903563  0.161558
Q2FXN4   32 1.16364 0.903563  0.161558
Q2G179   34 1.23636 0.903563  0.161558
Q2G1L6   32 1.16364 0.903563  0.161558
Q2FXU4   33 1.2 0.903563  0.161558
Q2G1E9   42 1.52727 0.903563  0.161558
Q2G232   33 1.2 0.903563  0.161558
Q2FXH9   27 0.981818 -1.27278  0.943444
Q2G0X3   11 0.4 -1.27278  0.943444
Q2FXD0   39 1.41818 0.903563  0.161558
Q2G0G3   45 1.63636 0.903563  0.161558
Q2FWW3   33 1.2 0.903563  0.161558
Q2FYG0   31 1.10714 0.903563  0.161558
Q2FZS9   36 1.28571 0.903563  0.161558
Q2FYS2   34 1.21429 0.903563  0.161558
Q2G2U4   17 0.607143 -1.27278  0.943444
Q2FWJ9   38 1.35714 0.903563  0.161558
Q2FWF0   34 1.21429 0.903563  0.161558
Q2FXR9   33 1.17857 0.903563  0.161558
Q2FZV7   26 0.928571 -1.27278  0.943444
Q2G1W0   35 1.25 0.903563  0.161558
Q2G2I0   29 1.03571 0.903563  0.161558
Q2G153   30 1.07143 0.903563  0.161558
Q2FWD7   36 1.28571 0.903563  0.161558
Q2FY15   35 1.25 0.903563  0.161558
Q2FV54   37 1.32143 0.903563  0.161558
Q2FZ74   33 1.17857 0.903563  0.161558
Q2FYV5   35 1.25 0.903563  0.161558
Q2G2I1   20 0.714286 -1.27278  0.943444
Q2FXZ6   31 1.10714 0.903563  0.161558
Q2G0U0   36 1.28571 0.903563  0.161558
Q2G0Y6   34 1.21429 0.903563  0.161558
Q2FXJ0   30 1.07143 0.903563  0.161558
Q2FY43   36 1.26316 0.903563  0.161558
Q2FWM1   12 0.421053 -1.27278  0.943444
Q2FVJ1   29 1.01754 0.903563  0.161558
Q2G0K3   30 1.05263 0.903563  0.161558
Q2FY66   34 1.19298 0.903563  0.161558
Q2FW99   35 1.22807 0.903563  0.161558
Q2FV10   36 1.26316 0.903563  0.161558
Q2FXJ5   39 1.36842 0.903563  0.161558
Q2FX69   5 0.175439 -1.27278  0.943444
Q2G0B2   32 1.12281 0.903563  0.161558
Q2FX14   36 1.26316 0.903563  0.161558
Q2FYD8   28 0.982456 -1.27278  0.943444
Q2FWE5   39 1.36842 0.903563  0.161558
Q2G2A3   30 1.05263 0.903563  0.161558
Q2FZH8   27 0.947368 -1.27278  0.943444
Q2FX51   33 1.15789 0.903563  0.161558
Q2FWE8   35 1.22807 0.903563  0.161558
Q2G088   34 1.19298 0.903563  0.161558
Q2G028   51 1.75862 0.903563  0.161558
Q2G1S3   29 1 0.903563  0.161558
Q2FYN4   34 1.17241 0.903563  0.161558
Q2FX86   39 1.34483 0.903563  0.161558
Q2G2S8   27 0.931034 -1.27278  0.943444
Q2FUW8   37 1.27586 0.903563  0.161558
Q2FWD4   33 1.13793 0.903563  0.161558
Q2FVH6   31 1.06897 0.903563  0.161558
Q2G029   32 1.10345 0.903563  0.161558
Q2G1R5   34 1.17241 0.903563  0.161558
Q2FX65   18 0.62069 -1.27278  0.943444
Q2FZV6   34 1.17241 0.903563  0.161558
Q2G1P1   32 1.10345 0.903563  0.161558
Q2FVU4   38 1.31034 0.903563  0.161558
Q2FVT5   42 1.44828 0.903563  0.161558
Q2G2H4   21 0.724138 -1.27278  0.943444
Q2FZ58   32 1.10345 0.903563  0.161558
Q2FVJ2   31 1.06897 0.903563  0.161558
Q2FXW5   30 1.03448 0.903563  0.161558
Q2FWK1   36 1.24138 0.903563  0.161558
Q2G031   31 1.06897 0.903563  0.161558
Q2G0U1   39 1.34483 0.903563  0.161558
Q2FW46   32 1.10345 0.903563  0.161558
Q2FZY5   36 1.24138 0.903563  0.161558
Q2FZI5   38 1.28814 0.903563  0.161558
Q2FYR9   39 1.32203 0.903563  0.161558
Q2FZ92   32 1.08475 0.903563  0.161558
Q2G1D5   32 1.08475 0.903563  0.161558
Q2FXM2   40 1.35593 0.903563  0.161558
Q2FVM2   42 1.42373 0.903563  0.161558
Q2FZN2   32 1.08475 0.903563  0.161558
Q2G1U8   32 1.08475 0.903563  0.161558
Q2FVS7   22 0.745763 -1.27278  0.943444
Q2FWB5   28 0.949153 -1.27278  0.943444
Q2FXX1   35 1.18644 0.903563  0.161558
Q2G2J9   34 1.15254 0.903563  0.161558
Q2G0Y7   31 1.05085 0.903563  0.161558
Q2FW81   31 1.05085 0.903563  0.161558
Q2FWK3   30 1.01695 0.903563  0.161558
Q2FY34   29 0.983051 -1.27278  0.943444
Q2FXF8   39 1.32203 0.903563  0.161558
Q2FXI9   31 1.05085 0.903563  0.161558
Q05615   34 1.13333 0.903563  0.161558
Q2FUW4   41 1.36667 0.903563  0.161558
Q2FVF4   38 1.26667 0.903563  0.161558
Q2FWI3   37 1.23333 0.903563  0.161558
Q2FWG8   34 1.13333 0.903563  0.161558
Q2G0R0   31 1.03333 0.903563  0.161558
Q2G0I4   33 1.1 0.903563  0.161558
Q2FV67   30 1 0.903563  0.161558
Q2G091   39 1.3 0.903563  0.161558
Q2G1U1   31 1.03333 0.903563  0.161558
Q2FUX7   35 1.16667 0.903563  0.161558
Q2FY51   33 1.1 0.903563  0.161558
Q2FYP2   35 1.16667 0.903563  0.161558
Q2G0F8   36 1.2 0.903563  0.161558
Q2FXH5   31 1.03333 0.903563  0.161558
Q2G193   31 1.03333 0.903563  0.161558
Q2FWD6   37 1.23333 0.903563  0.161558
Q2FZ98   39 1.27869 0.903563  0.161558
Q2FYQ2   52 1.70492 0.903563  0.161558
Q2FWL5   34 1.11475 0.903563  0.161558
Q2FV16   36 1.18033 0.903563  0.161558
Q2FWX9   36 1.18033 0.903563  0.161558
Q2G1J0   33 1.08197 0.903563  0.161558
Q2G235   35 1.14754 0.903563  0.161558
Q2FXK1   30 0.983607 -1.27278  0.943444
Q2FWF4   30 0.983607 -1.27278  0.943444
Q2FZC8   35 1.14754 0.903563  0.161558
Q2FZQ4   34 1.11475 0.903563  0.161558
O52582   31 1.01639 0.903563  0.161558
Q2FZI6   30 0.983607 -1.27278  0.943444
Q2FUW7   30 0.983607 -1.27278  0.943444
Q2G2M9   35 1.14754 0.903563  0.161558
Q2FZD0   31 1.01639 0.903563  0.161558
Q2FWK7   39 1.27869 0.903563  0.161558
Q2FWU4   8 0.262295 -1.27278  0.943444
Q2FUX4   28 0.918033 -1.27278  0.943444
Q2G2V3   33 1.08197 0.903563  0.161558
O05204   35 1.14754 0.903563  0.161558
Q2FYC2   32 1.03226 0.903563  0.161558
Q2FZP6   37 1.19355 0.903563  0.161558
Q2G0L2   36 1.16129 0.903563  0.161558
Q2FZV1   32 1.03226 0.903563  0.161558
Q2FVQ5   31 1 0.903563  0.161558
Q2FZW6   43 1.3871 0.903563  0.161558
Q2FZI3   34 1.09677 0.903563  0.161558
Q2G219   39 1.25806 0.903563  0.161558
Q2FZR2   38 1.22581 0.903563  0.161558
Q2FXZ2   28 0.903226 -1.27278  0.943444
Q2FYC6   34 1.09677 0.903563  0.161558
Q2FYZ5   45 1.42857 0.903563  0.161558
Q2FWN4   36 1.14286 0.903563  0.161558
Q2G221   27 0.857143 -1.27278  0.943444
Q2FZX5   42 1.33333 0.903563  0.161558
Q2FUW3   29 0.920635 -1.27278  0.943444
Q2G2H3   29 0.920635 -1.27278  0.943444
Q2FY08   39 1.2381 0.903563  0.161558
Q2FXU5   30 0.952381 -1.27278  0.943444
Q2G1F8   32 1.01587 0.903563  0.161558
Q2FYW4   33 1.04762 0.903563  0.161558
Q2G142   35 1.11111 0.903563  0.161558
Q2G1U3   36 1.14286 0.903563  0.161558
Q2FZ18   34 1.07937 0.903563  0.161558
Q2FV24   26 0.825397 -1.27278  0.943444
Q2G1C2   34 1.07937 0.903563  0.161558
Q2FYZ4   35 1.11111 0.903563  0.161558
Q2FWT4   38 1.20635 0.903563  0.161558
Q2FUX1   35 1.11111 0.903563  0.161558
Q2FZG9   41 1.28125 0.903563  0.161558
Q2FVC1   37 1.15625 0.903563  0.161558
Q2FYT3   25 0.78125 -1.27278  0.943444
Q2FY82   31 0.96875 -1.27278  0.943444
Q2FV02   39 1.21875 0.903563  0.161558
Q2FXJ2   26 0.8125 -1.27278  0.943444
Q2FZ02   33 1.03125 0.903563  0.161558
Q2G0L3   31 0.96875 -1.27278  0.943444
Q2FZH5   38 1.1875 0.903563  0.161558
Q2FWH4   29 0.90625 -1.27278  0.943444
Q2FW49   36 1.125 0.903563  0.161558
Q93T05   40 1.25 0.903563  0.161558
Q2FX73   35 1.09375 0.903563  0.161558
Q2G239   37 1.13846 0.903563  0.161558
Q2G121   33 1.01538 0.903563  0.161558
Q2FY11   33 1.01538 0.903563  0.161558
Q2FV11   33 1.01538 0.903563  0.161558
Q2FZ05   37 1.13846 0.903563  0.161558
Q2G253   40 1.23077 0.903563  0.161558
Q2FW98   33 1.01538 0.903563  0.161558
Q2G205   35 1.07692 0.903563  0.161558
Q2FVE7   35 1.07692 0.903563  0.161558
Q2FYD0   20 0.615385 -1.27278  0.943444
Q2FZ19   33 1.01538 0.903563  0.161558
Q2G1C7   34 1.04615 0.903563  0.161558
Q2FV60   34 1.04615 0.903563  0.161558
Q2FY64   36 1.10769 0.903563  0.161558
Q2FZI9   35 1.07692 0.903563  0.161558
Q2FV57   34 1.0303 0.903563  0.161558
Q2FXA5   44 1.33333 0.903563  0.161558
Q2G2U8   33 1 0.903563  0.161558
Q2FZP0   29 0.878788 -1.27278  0.943444
Q2FZL7   36 1.09091 0.903563  0.161558
Q2FZR3   39 1.18182 0.903563  0.161558
Q2FWA0   34 1.0303 0.903563  0.161558
Q2G090   35 1.06061 0.903563  0.161558
Q2G1H0   33 0.985075 -1.27278  0.943444
Q2FZP4   28 0.835821 -1.27278  0.943444
Q2FUX0   34 1.01493 0.903563  0.161558
Q2FV86   32 0.955224 -1.27278  0.943444
Q2FV14   34 1.01493 0.903563  0.161558
Q2FUT2   36 1.07463 0.903563  0.161558
Q2FZ64   36 1.07463 0.903563  0.161558
Q2FUW1   12 0.352941 -1.27278  0.943444
Q2FWI0   46 1.35294 0.903563  0.161558
Q2G2K5   32 0.941176 -1.27278  0.943444
Q2FWK6   33 0.970588 -1.27278  0.943444
Q2G0T9   44 1.29412 0.903563  0.161558
Q2G078   36 1.05882 0.903563  0.161558
Q2G1P3   35 1.02941 0.903563  0.161558
Q2G274   35 1.01449 0.903563  0.161558
Q2FZD4   40 1.15942 0.903563  0.161558
Q2FYS5   41 1.18841 0.903563  0.161558
Q2G1K5   33 0.956522 -1.27278  0.943444
Q2G1L5   36 1.04348 0.903563  0.161558
Q2G1M9   31 0.898551 -1.27278  0.943444
Q2FX67   31 0.898551 -1.27278  0.943444
Q2FZ32   34 0.985507 -1.27278  0.943444
Q2FWH7   28 0.811594 -1.27278  0.943444
Q2FXT8   33 0.942857 -1.27278  0.943444
Q2FUQ3   35 1 0.903563  0.161558
Q2G1Y6   49 1.4 0.903563  0.161558
Q2FX68   15 0.428571 -1.27278  0.943444
Q2FWD1   37 1.05714 0.903563  0.161558
Q2FUZ8   34 0.971429 -1.27278  0.943444
Q2G1F5   38 1.08571 0.903563  0.161558
Q2G2T6   24 0.685714 -1.27278  0.943444
Q2FYD2   20 0.571429 -1.27278  0.943444
Q2FYA1   38 1.08571 0.903563  0.161558
Q2FY21   37 1.05714 0.903563  0.161558
Q2FZD3   25 0.714286 -1.27278  0.943444
Q2G1Z4   31 0.885714 -1.27278  0.943444
Q2G0S3   23 0.647887 -1.27278  0.943444
Q2FVQ3   35 0.985915 -1.27278  0.943444
Q2G2J4   27 0.760563 -1.27278  0.943444
Q2G2B8   37 1.04225 0.903563  0.161558
Q2G0L5   13 0.366197 -1.27278  0.943444
Q2FW72   36 1.01408 0.903563  0.161558
Q2FYT8   30 0.84507 -1.27278  0.943444
Q2FXM9   32 0.901408 -1.27278  0.943444
Q2G1Y0   37 1.04225 0.903563  0.161558
Q2G2D0   30 0.84507 -1.27278  0.943444
Q2G2M2   38 1.07042 0.903563  0.161558
Q2G1B7   32 0.901408 -1.27278  0.943444
Q2G1B8   37 1.04225 0.903563  0.161558
Q2G0M6   32 0.901408 -1.27278  0.943444
Q2G1D8   36 1 0.903563  0.161558
Q2FV70   30 0.833333 -1.27278  0.943444
Q2FV72   35 0.972222 -1.27278  0.943444
Q2FVB2   32 0.888889 -1.27278  0.943444
Q2G122   36 1 0.903563  0.161558
Q2G1W2   37 1.0137 0.903563  0.161558
Q2FWW1   23 0.630137 -1.27278  0.943444
Q2G1F4   40 1.09589 0.903563  0.161558
Q2G093   43 1.17808 0.903563  0.161558
Q2FXY7   31 0.849315 -1.27278  0.943444
Q2G1C6   30 0.821918 -1.27278  0.943444
Q2FZ20   32 0.876712 -1.27278  0.943444
O50581   32 0.864865 -1.27278  0.943444
Q2G1N1   42 1.13514 0.903563  0.161558
Q2G188   27 0.72 -1.27278  0.943444
Q2G296   38 1.01333 0.903563  0.161558
Q2G2E9   30 0.8 -1.27278  0.943444
Q2G294   35 0.933333 -1.27278  0.943444
Q2FWJ5   38 1.01333 0.903563  0.161558
Q2FW03   33 0.868421 -1.27278  0.943444
Q2G0N1   29 0.763158 -1.27278  0.943444
Q2FZJ0   36 0.947368 -1.27278  0.943444
Q2FYZ9   32 0.842105 -1.27278  0.943444
Q2FV74   32 0.842105 -1.27278  0.943444
Q2FXP7   35 0.921053 -1.27278  0.943444
Q2FXU1   30 0.789474 -1.27278  0.943444
Q2G1M8   39 1.02632 0.903563  0.161558
Q2FXY4   39 1.02632 0.903563  0.161558
Q2FZ94   31 0.805195 -1.27278  0.943444
Q2FYI0   32 0.820513 -1.27278  0.943444
Q2FXT9   33 0.846154 -1.27278  0.943444
Q2G0D2   32 0.810127 -1.27278  0.943444
Q2FYB7   27 0.683544 -1.27278  0.943444
Q2FVN8   34 0.860759 -1.27278  0.943444
Q2FZ49   25 0.632911 -1.27278  0.943444
Q2FUW6   32 0.810127 -1.27278  0.943444
Q2G1P7   40 1.01266 0.903563  0.161558
Q2FW70   38 0.95 -1.27278  0.943444
Q2G0W1   32 0.8 -1.27278  0.943444
Q2G024   32 0.8 -1.27278  0.943444
Q2G1G8   38 0.95 -1.27278  0.943444
Q2G1R9   35 0.875 -1.27278  0.943444
O06446   35 0.875 -1.27278  0.943444
Q2G1C9   33 0.825 -1.27278  0.943444
Q2FXV8   29 0.716049 -1.27278  0.943444
Q2G0P5   29 0.716049 -1.27278  0.943444
Q2FV64   32 0.780488 -1.27278  0.943444
Q2FV87   33 0.795181 -1.27278  0.943444
Q2G1K9   33 0.785714 -1.27278  0.943444
Q2G266   35 0.833333 -1.27278  0.943444
Q59801   33 0.776471 -1.27278  0.943444
Q2FXH2   30 0.705882 -1.27278  0.943444
Q53727   39 0.906977 -1.27278  0.943444
Q2G2Q0   32 0.744186 -1.27278  0.943444
Q2FZD8   30 0.689655 -1.27278  0.943444
Q2FYS4   37 0.850575 -1.27278  0.943444
Q2G1G2   30 0.689655 -1.27278  0.943444
Q2FXV9   30 0.681818 -1.27278  0.943444
Q2G0L4   8 0.181818 -1.27278  0.943444
Q2FXR8   32 0.727273 -1.27278  0.943444
Q2FYJ0   30 0.681818 -1.27278  0.943444
Q2FZS8   30 0.674157 -1.27278  0.943444
Q2FXN9   30 0.659341 -1.27278  0.943444
Q2FYM1   35 0.769231 -1.27278  0.943444
Q2FVZ5   33 0.725275 -1.27278  0.943444
Q2FVL8   35 0.76087 -1.27278  0.943444
Q2FZ40   32 0.695652 -1.27278  0.943444
Q2FYH5   29 0.623656 -1.27278  0.943444
Q2FXB3   31 0.652632 -1.27278  0.943444
Q2FYS9   33 0.680412 -1.27278  0.943444
Q2G1Q4   32 0.659794 -1.27278  0.943444
Q2FVC3   30 0.618557 -1.27278  0.943444
Q2G046   33 0.673469 -1.27278  0.943444
Q2FWU3   21 0.428571 -1.27278  0.943444
Q2FZ72   36 0.734694 -1.27278  0.943444
Q2FZ82   30 0.612245 -1.27278  0.943444
Q9F1K0   30 0.594059 -1.27278  0.943444
Q2FVV9   33 0.628571 -1.27278  0.943444
Q2FZT6   30 0.566038 -1.27278  0.943444
Q2FWU5   17 0.320755 -1.27278  0.943444
Q2FYC8   24 0.448598 -1.27278  0.943444
Q2FZK7   32 0.587156 -1.27278  0.943444
Q2G2C1   33 0.605505 -1.27278  0.943444
Q2FZT5   31 0.553571 -1.27278  0.943444
Q2G0R8   33 0.584071 -1.27278  0.943444
Q2FW95   23 0.40708 -1.27278  0.943444
Q2G0N5   36 0.615385 -1.27278  0.943444
P47768   32 0.537815 -1.27278  0.943444
Q2FXH4   20 0.333333 -1.27278  0.943444
Q2FVM1   34 0.566667 -1.27278  0.943444
```
