## Supplementary Data 3 for "Mining folded proteomes in the era of accurate structure prediction": PF19878.output

```
# cudaSaTabsearch LTYPE = T LORDER = F LSOLN = F
# QUERY ID = PF19878 
# DBFILE = ./tableaux.ascii.DB                                                             
Q2G0V6   0 0 -1.27278 0.943444
Q2G075   0 0 -1.27278 0.943444
Q2G083   0 0 -1.27278 0.943444
Q2FZN3   0 0 -1.27278 0.943444
Q2FY90   0 0 -1.27278 0.943444
Q2FX91   0 0 -1.27278 0.943444
Q2FX54   0 0 -1.27278 0.943444
Q2FYQ4   0 0 -1.27278 0.943444
Q2G284   0 0 -1.27278 0.943444
Q2G0S4   0 0 -1.27278 0.943444
Q2FWM3   0 0 -1.27278 0.943444
Q2FX81   0 0 -1.27278 0.943444
Q2FXC6   0 0 -1.27278 0.943444
Q2FWJ7   0 0 -1.27278 0.943444
Q2FYJ9   0 0 -1.27278 0.943444
Q2G2E6   0 0 -1.27278 0.943444
Q2FWV0   0 0 -1.27278 0.943444
Q2FZC3   0 0 -1.27278 0.943444
Q2FVH9   0 0 -1.27278 0.943444
Q2FXQ5   0 0 -1.27278 0.943444
Q2FZU4   0 0 -1.27278 0.943444
Q2FYF8   0 0 -1.27278 0.943444
Q2FUR4   0 0 -1.27278 0.943444
Q2FYI2   0 0 -1.27278 0.943444
Q2FYY2   0 0 -1.27278 0.943444
Q2FW58   0 0 -1.27278 0.943444
P0C7Z3   0 0 -1.27278 0.943444
Q2G0T2   0 0 -1.27278 0.943444
Q2G1G9   0 0 -1.27278 0.943444
Q2FVJ0   0 0 -1.27278 0.943444
Q2FZ80   0 0 -1.27278 0.943444
Q2G1R4   0 0 -1.27278 0.943444
Q2FW02   0 0 -1.27278 0.943444
Q2G1X3   0 0 -1.27278 0.943444
Q2FWW4   0 0 -1.27278 0.943444
Q2FZE1   0 0 -1.27278 0.943444
Q2FY31   0 0 -1.27278 0.943444
Q2G018   0 0 -1.27278 0.943444
Q2FZI0   0 0 -1.27278 0.943444
Q2FUZ7   0 0 -1.27278 0.943444
Q2G250   0 0 -1.27278 0.943444
Q2FWU8   0 0 -1.27278 0.943444
Q2FYX5   0 0 -1.27278 0.943444
Q2FZY2   0 0 -1.27278 0.943444
Q2FZX8   0 0 -1.27278 0.943444
Q2FUY8   0 0 -1.27278 0.943444
Q2FV73   0 0 -1.27278 0.943444
Q2G0C5   0 0 -1.27278 0.943444
Q2FZ52   0 0 -1.27278 0.943444
Q2FVK6   0 0 -1.27278 0.943444
Q2G0Z3   0 0 -1.27278 0.943444
Q2FZJ8   0 0 -1.27278 0.943444
Q2FY57   0 0 -1.27278 0.943444
Q2G0W3   0 0 -1.27278 0.943444
Q2G0I2   0 0 -1.27278 0.943444
Q2FYX1   0 0 -1.27278 0.943444
Q2G0H2   0 0 -1.27278 0.943444
Q2FWJ8   0 0 -1.27278 0.943444
Q2FWZ7   0 0 -1.27278 0.943444
Q2FV04   0 0 -1.27278 0.943444
Q2G0H6   0 0 -1.27278 0.943444
Q2G291   0 0 -1.27278 0.943444
Q2G1A7   0 0 -1.27278 0.943444
Q2FVS8   0 0 -1.27278 0.943444
Q2FZ26   0 0 -1.27278 0.943444
Q2FXJ3   0 0 -1.27278 0.943444
Q2G231   0 0 -1.27278 0.943444
Q2G2N0   0 0 -1.27278 0.943444
Q2G2I2   0 0 -1.27278 0.943444
Q2FYU3   0 0 -1.27278 0.943444
Q2FWY5   0 0 -1.27278 0.943444
Q2G2E3   0 0 -1.27278 0.943444
Q2FV09   0 0 -1.27278 0.943444
Q2FX72   0 0 -1.27278 0.943444
Q2FWA3   0 0 -1.27278 0.943444
Q2FWF2   0 0 -1.27278 0.943444
Q2G0E4   0 0 -1.27278 0.943444
Q2G251   0 0 -1.27278 0.943444
P0C818   0 0 -1.27278 0.943444
Q2FXQ2   0 0 -1.27278 0.943444
Q2FXD4   0 0 -1.27278 0.943444
Q2G014   0 0 -1.27278 0.943444
Q2FWI9   0 0 -1.27278 0.943444
Q2FX79   0 0 -1.27278 0.943444
Q2FVP7   0 0 -1.27278 0.943444
Q2FZN4   0 0 -1.27278 0.943444
Q2FWU6   0 0 -1.27278 0.943444
Q2G2Y1   0 0 -1.27278 0.943444
Q2FYF6   0 0 -1.27278 0.943444
Q2FXK0   0 0 -1.27278 0.943444
Q2FVI9   0 0 -1.27278 0.943444
Q2G246   0 0 -1.27278 0.943444
Q2G053   0 0 -1.27278 0.943444
Q2FWK8   0 0 -1.27278 0.943444
Q2FXL8   0 0 -1.27278 0.943444
Q2G0Q4   0 0 -1.27278 0.943444
Q2FVB7   0 0 -1.27278 0.943444
Q2FYD6   0 0 -1.27278 0.943444
Q2FXK9   0 0 -1.27278 0.943444
Q2FV78   0 0 -1.27278 0.943444
Q2FXG4   0 0 -1.27278 0.943444
Q2G0C8   0 0 -1.27278 0.943444
Q2FWU9   0 0 -1.27278 0.943444
Q2FUX2   0 0 -1.27278 0.943444
Q2FYI8   0 0 -1.27278 0.943444
Q2FXA1   0 0 -1.27278 0.943444
Q2FV49   0 0 -1.27278 0.943444
Q2G1S0   0 0 -1.27278 0.943444
Q2G0G0   0 0 -1.27278 0.943444
P0C805   0 0 -1.27278 0.943444
Q2FWV9   0 0 -1.27278 0.943444
Q2G152   0 0 -1.27278 0.943444
Q2FX48   0 0 -1.27278 0.943444
Q2FXS5   0 0 -1.27278 0.943444
Q2FWL4   0 0 -1.27278 0.943444
P0C7Y1   0 0 -1.27278 0.943444
Q2FXA2   0 0 -1.27278 0.943444
Q2FY96   0 0 -1.27278 0.943444
Q2FVJ3   0 0 -1.27278 0.943444
Q2FZ24   0 0 -1.27278 0.943444
Q2G1X4   0 0 -1.27278 0.943444
Q2FYM6   0 0 -1.27278 0.943444
Q2FWX6   0 0 -1.27278 0.943444
Q2G1D2   0 0 -1.27278 0.943444
Q2FWC0   0 0 -1.27278 0.943444
Q2FZG7   0 0 -1.27278 0.943444
Q2G2P1   0 0 -1.27278 0.943444
Q2G1M4   0 0 -1.27278 0.943444
Q2FX29   0 0 -1.27278 0.943444
Q2FUZ3   0 0 -1.27278 0.943444
Q2FVZ9   0 0 -1.27278 0.943444
Q2G2N3   0 0 -1.27278 0.943444
Q2G237   0 0 -1.27278 0.943444
Q2FXN5   0 0 -1.27278 0.943444
Q2FYP7   0 0 -1.27278 0.943444
Q2FWC8   0 0 -1.27278 0.943444
Q2G209   0 0 -1.27278 0.943444
Q2FXX7   0 0 -1.27278 0.943444
Q2FV05   0 0 -1.27278 0.943444
Q2FWM8   0 0 -1.27278 0.943444
Q2FV00   0 0 -1.27278 0.943444
Q2FZF2   0 0 -1.27278 0.943444
Q2FV80   0 0 -1.27278 0.943444
Q2FZZ7   0 0 -1.27278 0.943444
Q2FWH8   0 0 -1.27278 0.943444
Q2FVS5   0 0 -1.27278 0.943444
Q2FWY0   0 0 -1.27278 0.943444
Q2FZM3   0 0 -1.27278 0.943444
Q2FZW8   0 0 -1.27278 0.943444
Q2FVY7   0 0 -1.27278 0.943444
Q2FXJ1   0 0 -1.27278 0.943444
Q2G0T7   0 0 -1.27278 0.943444
Q2FW40   0 0 -1.27278 0.943444
Q2FYU9   0 0 -1.27278 0.943444
Q2FUR0   0 0 -1.27278 0.943444
Q2G215   0 0 -1.27278 0.943444
Q2G169   0 0 -1.27278 0.943444
Q2G034   0 0 -1.27278 0.943444
Q2FUV8   2 0.0869565 -1.27278 0.943444
Q2FW44   2 0.0869565 -1.27278 0.943444
Q2FYJ8   0 0 -1.27278 0.943444
Q2FVR6   2 0.0869565 -1.27278 0.943444
Q2G183   2 0.0869565 -1.27278 0.943444
Q2G0S1   2 0.0869565 -1.27278 0.943444
Q2FX83   0 0 -1.27278 0.943444
Q2FYF7   2 0.0869565 -1.27278 0.943444
Q2G166   2 0.0869565 -1.27278 0.943444
Q2FX20   2 0.0869565 -1.27278 0.943444
Q2G020   2 0.0869565 -1.27278 0.943444
Q2FVC0   2 0.0869565 -1.27278 0.943444
Q2FVD1   0 0 -1.27278 0.943444
Q2FWH1   2 0.0869565 -1.27278 0.943444
Q2FYX2   2 0.0869565 -1.27278 0.943444
Q2FZB5   2 0.0869565 -1.27278 0.943444
Q2G0G8   1 0.0434783 -1.27278 0.943444
P0A0I4   2 0.0869565 -1.27278 0.943444
Q2G2C6   2 0.0869565 -1.27278 0.943444
Q2FVB1   2 0.0869565 -1.27278 0.943444
Q2FYN1   2 0.0869565 -1.27278 0.943444
Q2FV79   1 0.0434783 -1.27278 0.943444
Q2FVU9   1 0.0434783 -1.27278 0.943444
Q2G0W5   1 0.0434783 -1.27278 0.943444
Q2FW60   1 0.0434783 -1.27278 0.943444
Q2G269   1 0.0434783 -1.27278 0.943444
Q2FZS1   2 0.0869565 -1.27278 0.943444
Q2G1Y3   2 0.0869565 -1.27278 0.943444
Q2FWA4   2 0.0869565 -1.27278 0.943444
Q2G0C0   2 0.0869565 -1.27278 0.943444
Q2G2J6   0 0 -1.27278 0.943444
Q2G1R2   2 0.0869565 -1.27278 0.943444
Q2FXY8   2 0.0869565 -1.27278 0.943444
Q2FYL2   2 0.0869565 -1.27278 0.943444
Q2FYS3   0 0 -1.27278 0.943444
Q2FXS0   2 0.0869565 -1.27278 0.943444
Q2FWA7   0 0 -1.27278 0.943444
Q2FWV8   2 0.0869565 -1.27278 0.943444
Q2G279   2 0.0869565 -1.27278 0.943444
Q2FYB5   2 0.0869565 -1.27278 0.943444
Q2G175   1 0.0434783 -1.27278 0.943444
Q2FZ07   2 0.0869565 -1.27278 0.943444
Q2FVG7   2 0.0869565 -1.27278 0.943444
Q2G2P3   2 0.0869565 -1.27278 0.943444
Q2FZA3   2 0.0869565 -1.27278 0.943444
Q2FYE1   2 0.0869565 -1.27278 0.943444
Q2G2F8   0 0 -1.27278 0.943444
Q2FWS8   0 0 -1.27278 0.943444
Q2FXD8   2 0.0869565 -1.27278 0.943444
Q2FX46   1 0.0434783 -1.27278 0.943444
Q2FYB4   1 0.0434783 -1.27278 0.943444
Q2FYC0   2 0.0869565 -1.27278 0.943444
Q2FUY5   2 0.0869565 -1.27278 0.943444
Q2FYF2   0 0 -1.27278 0.943444
Q2G0R4   2 0.0869565 -1.27278 0.943444
Q2G1L1   2 0.0869565 -1.27278 0.943444
Q2FYB0   2 0.0869565 -1.27278 0.943444
Q2FWW5   1 0.0434783 -1.27278 0.943444
Q2FX04   2 0.0869565 -1.27278 0.943444
Q2FV33   1 0.0434783 -1.27278 0.943444
Q2FUX6   2 0.0869565 -1.27278 0.943444
Q2FVP5   0 0 -1.27278 0.943444
Q2G0W7   1 0.0434783 -1.27278 0.943444
Q2FXV1   1 0.0434783 -1.27278 0.943444
Q2G096   1 0.0434783 -1.27278 0.943444
Q2FV68   2 0.0869565 -1.27278 0.943444
Q2FVY6   2 0.0869565 -1.27278 0.943444
Q2FYY0   2 0.0869565 -1.27278 0.943444
Q2G005   1 0.0434783 -1.27278 0.943444
Q2G2B4   2 0.0869565 -1.27278 0.943444
Q2FVZ7   1 0.0434783 -1.27278 0.943444
Q2FW55   1 0.0434783 -1.27278 0.943444
Q2FV92   2 0.0869565 -1.27278 0.943444
Q2FYV9   2 0.0869565 -1.27278 0.943444
Q2FW74   2 0.0869565 -1.27278 0.943444
Q2FVK9   1 0.0434783 -1.27278 0.943444
Q2FZA4   1 0.0434783 -1.27278 0.943444
Q2FV25   0 0 -1.27278 0.943444
Q2FYG8   1 0.0434783 -1.27278 0.943444
Q2G216   2 0.0869565 -1.27278 0.943444
Q2FZ69   2 0.0869565 -1.27278 0.943444
Q2FV97   1 0.0434783 -1.27278 0.943444
Q2FZ95   1 0.0434783 -1.27278 0.943444
Q2FZN8   2 0.0869565 -1.27278 0.943444
Q2FZG2   2 0.0869565 -1.27278 0.943444
Q2G259   1 0.0434783 -1.27278 0.943444
Q2FYB6   2 0.0869565 -1.27278 0.943444
Q2FZD1   2 0.0869565 -1.27278 0.943444
Q2FYT6   2 0.0869565 -1.27278 0.943444
Q2G0Y2   2 0.0869565 -1.27278 0.943444
Q2FWZ1   2 0.0869565 -1.27278 0.943444
Q2FVC8   1 0.0434783 -1.27278 0.943444
Q2G2H1   1 0.0434783 -1.27278 0.943444
Q2FY47   2 0.0869565 -1.27278 0.943444
Q2FX78   2 0.0869565 -1.27278 0.943444
Q2FX47   2 0.0869565 -1.27278 0.943444
Q2FZA7   1 0.0434783 -1.27278 0.943444
Q2FV32   1 0.0434783 -1.27278 0.943444
Q2FYE6   0 0 -1.27278 0.943444
Q2FZ41   2 0.0869565 -1.27278 0.943444
Q2FYG3   1 0.0434783 -1.27278 0.943444
Q2FX01   2 0.0869565 -1.27278 0.943444
Q2FXU6   2 0.0869565 -1.27278 0.943444
Q2FYL7   1 0.0434783 -1.27278 0.943444
Q2FWQ3   1 0.0434783 -1.27278 0.943444
Q2FZY9   1 0.0434783 -1.27278 0.943444
Q2FV50   2 0.0869565 -1.27278 0.943444
Q2FUY7   2 0.0869565 -1.27278 0.943444
Q2FXP6   1 0.0434783 -1.27278 0.943444
Q2G1S9   1 0.0434783 -1.27278 0.943444
Q2FX18   1 0.0434783 -1.27278 0.943444
Q2FYU0   0 0 -1.27278 0.943444
Q2FXZ7   4 0.170213 -1.27278 0.943444
Q2G051   4 0.170213 -1.27278 0.943444
Q2FWS3   3 0.12766 -1.27278 0.943444
Q2FW14   5 0.212766 -1.27278 0.943444
Q2FYD7   3 0.12766 -1.27278 0.943444
Q9RQP8   3 0.12766 -1.27278 0.943444
Q2FZK2   4 0.170213 -1.27278 0.943444
Q2FWI7   4 0.170213 -1.27278 0.943444
Q2G182   2 0.0851064 -1.27278 0.943444
Q2FYT7   4 0.170213 -1.27278 0.943444
Q2FV46   6 0.255319 -1.27278 0.943444
Q2FY58   1 0.0425532 -1.27278 0.943444
Q2FX06   1 0.0425532 -1.27278 0.943444
Q2FZH0   3 0.12766 -1.27278 0.943444
Q2FUZ4   5 0.212766 -1.27278 0.943444
Q2G102   4 0.170213 -1.27278 0.943444
Q2G1R8   2 0.0851064 -1.27278 0.943444
Q2G2J1   6 0.255319 -1.27278 0.943444
Q2FX71   4 0.170213 -1.27278 0.943444
Q2FUZ5   4 0.170213 -1.27278 0.943444
Q2FYP5   3 0.12766 -1.27278 0.943444
Q2G048   0 0 -1.27278 0.943444
Q2FUQ0   4 0.170213 -1.27278 0.943444
Q2FWS7   6 0.255319 -1.27278 0.943444
Q2FV65   2 0.0851064 -1.27278 0.943444
Q2G125   1 0.0425532 -1.27278 0.943444
Q2FYT2   4 0.170213 -1.27278 0.943444
Q2FVH7   2 0.0851064 -1.27278 0.943444
Q2G127   5 0.212766 -1.27278 0.943444
Q2FYI5   3 0.12766 -1.27278 0.943444
Q2FYX4   6 0.255319 -1.27278 0.943444
Q2G0M3   4 0.170213 -1.27278 0.943444
Q2FW87   4 0.170213 -1.27278 0.943444
Q2G211   1 0.0425532 -1.27278 0.943444
Q2FXR5   4 0.170213 -1.27278 0.943444
Q2FWR5   4 0.170213 -1.27278 0.943444
Q2FYD5   5 0.212766 -1.27278 0.943444
Q2FY94   2 0.0851064 -1.27278 0.943444
Q2G2W8   3 0.12766 -1.27278 0.943444
Q2FZL9   2 0.0851064 -1.27278 0.943444
Q2FYT9   4 0.170213 -1.27278 0.943444
Q2FX44   4 0.170213 -1.27278 0.943444
Q2FXB2   2 0.0851064 -1.27278 0.943444
Q2FVF6   3 0.12766 -1.27278 0.943444
Q2G2F6   1 0.0425532 -1.27278 0.943444
Q2G2C3   3 0.12766 -1.27278 0.943444
Q2FYA5   4 0.170213 -1.27278 0.943444
Q2FYB1   5 0.212766 -1.27278 0.943444
Q2G011   4 0.170213 -1.27278 0.943444
Q2FV29   2 0.0851064 -1.27278 0.943444
Q2FVW1   3 0.12766 -1.27278 0.943444
Q2FYA4   3 0.12766 -1.27278 0.943444
Q2FY26   4 0.170213 -1.27278 0.943444
Q2FXC1   4 0.170213 -1.27278 0.943444
Q2G2T0   4 0.170213 -1.27278 0.943444
Q2FY62   2 0.0851064 -1.27278 0.943444
Q2G2K4   6 0.255319 -1.27278 0.943444
Q2FW65   5 0.212766 -1.27278 0.943444
Q2FY05   6 0.255319 -1.27278 0.943444
Q2FV96   4 0.170213 -1.27278 0.943444
Q2G1S7   2 0.0851064 -1.27278 0.943444
Q2FWS9   3 0.12766 -1.27278 0.943444
Q2G180   4 0.170213 -1.27278 0.943444
Q2G0L6   3 0.12766 -1.27278 0.943444
Q2G189   1 0.0425532 -1.27278 0.943444
Q2FYD9   2 0.0851064 -1.27278 0.943444
Q2FWM6   2 0.0851064 -1.27278 0.943444
Q2FXA6   1 0.0425532 -1.27278 0.943444
Q2G0U8   3 0.12766 -1.27278 0.943444
Q2FXD9   2 0.0851064 -1.27278 0.943444
Q2FWF9   0 0 -1.27278 0.943444
Q2FXS3   4 0.170213 -1.27278 0.943444
Q2FXX6   2 0.0851064 -1.27278 0.943444
Q2FWU2   4 0.170213 -1.27278 0.943444
Q2FXD5   5 0.212766 -1.27278 0.943444
Q2FZK8   4 0.170213 -1.27278 0.943444
Q2FV15   3 0.12766 -1.27278 0.943444
Q2FZZ5   4 0.170213 -1.27278 0.943444
Q2FW48   4 0.170213 -1.27278 0.943444
Q2FYB3   6 0.255319 -1.27278 0.943444
Q2FWT5   4 0.170213 -1.27278 0.943444
Q2FVH4   2 0.0851064 -1.27278 0.943444
Q2FWP4   4 0.170213 -1.27278 0.943444
Q2FYX9   5 0.212766 -1.27278 0.943444
Q2G1U7   2 0.0851064 -1.27278 0.943444
Q2FXY6   3 0.12766 -1.27278 0.943444
Q2FYT1   3 0.12766 -1.27278 0.943444
Q2G244   4 0.170213 -1.27278 0.943444
Q2FX30   2 0.0851064 -1.27278 0.943444
Q2FVZ3   3 0.12766 -1.27278 0.943444
Q2FWP5   4 0.170213 -1.27278 0.943444
Q2FX41   2 0.0851064 -1.27278 0.943444
Q2G2R5   3 0.12766 -1.27278 0.943444
Q2G2S3   7 0.291667 -1.27278 0.943444
Q2G004   3 0.125 -1.27278 0.943444
Q2FWV1   6 0.25 -1.27278 0.943444
Q2G003   6 0.25 -1.27278 0.943444
Q2FZV3   4 0.166667 -1.27278 0.943444
Q2G026   5 0.208333 -1.27278 0.943444
Q2FXG7   3 0.125 -1.27278 0.943444
Q2FYL8   1 0.0416667 -1.27278 0.943444
Q2FZB6   2 0.0833333 -1.27278 0.943444
Q2FZE4   5 0.208333 -1.27278 0.943444
Q2FX11   7 0.291667 -1.27278 0.943444
Q2G0Y3   6 0.25 -1.27278 0.943444
Q2FZW7   3 0.125 -1.27278 0.943444
Q2FX21   6 0.25 -1.27278 0.943444
Q2G092   8 0.333333 -1.27278 0.943444
Q2FZB7   2 0.0833333 -1.27278 0.943444
Q2G0J9   5 0.208333 -1.27278 0.943444
Q2G1X2   4 0.166667 -1.27278 0.943444
Q2FZD6   5 0.208333 -1.27278 0.943444
Q2FW67   6 0.25 -1.27278 0.943444
Q2G111   5 0.208333 -1.27278 0.943444
Q2G2Y4   5 0.208333 -1.27278 0.943444
Q2FY38   4 0.166667 -1.27278 0.943444
Q2FWJ0   8 0.333333 -1.27278 0.943444
Q2G2T5   5 0.208333 -1.27278 0.943444
Q2FVG6   3 0.125 -1.27278 0.943444
Q2G1V8   5 0.208333 -1.27278 0.943444
Q2G1L0   4 0.166667 -1.27278 0.943444
Q2FXD6   5 0.208333 -1.27278 0.943444
P0C948   3 0.125 -1.27278 0.943444
Q2G1M2   5 0.208333 -1.27278 0.943444
Q2FVW8   3 0.125 -1.27278 0.943444
Q2FX24   4 0.166667 -1.27278 0.943444
Q2FWS4   6 0.25 -1.27278 0.943444
Q2FYQ3   4 0.166667 -1.27278 0.943444
Q2G254   6 0.25 -1.27278 0.943444
Q2FWB4   3 0.125 -1.27278 0.943444
Q2FUP8   3 0.125 -1.27278 0.943444
Q2FZC2   3 0.125 -1.27278 0.943444
Q2FYE4   5 0.208333 -1.27278 0.943444
Q2FWS2   4 0.166667 -1.27278 0.943444
Q2FY03   6 0.25 -1.27278 0.943444
Q2FVS6   5 0.208333 -1.27278 0.943444
Q2FXV2   2 0.0833333 -1.27278 0.943444
Q2G2L6   4 0.166667 -1.27278 0.943444
Q2G2I5   4 0.166667 -1.27278 0.943444
Q2FYA2   4 0.166667 -1.27278 0.943444
Q2FWV7   3 0.125 -1.27278 0.943444
Q2FXE7   6 0.25 -1.27278 0.943444
Q2G0J6   4 0.166667 -1.27278 0.943444
Q2FUU4   7 0.291667 -1.27278 0.943444
Q2FVJ4   3 0.125 -1.27278 0.943444
Q2FZM9   3 0.125 -1.27278 0.943444
Q2FZ51   5 0.208333 -1.27278 0.943444
Q2FY22   10 0.416667 -1.27278 0.943444
Q2G2Q1   4 0.166667 -1.27278 0.943444
Q2G109   6 0.25 -1.27278 0.943444
Q2G1D6   5 0.208333 -1.27278 0.943444
Q2FVC9   4 0.166667 -1.27278 0.943444
Q2G2R6   6 0.25 -1.27278 0.943444
Q2FZ85   6 0.25 -1.27278 0.943444
Q2FVK4   8 0.333333 -1.27278 0.943444
Q2G1V9   4 0.166667 -1.27278 0.943444
Q2G2H6   3 0.125 -1.27278 0.943444
Q2FWS6   7 0.291667 -1.27278 0.943444
Q2FZW4   6 0.25 -1.27278 0.943444
Q2G1M3   6 0.25 -1.27278 0.943444
Q2G1M0   6 0.25 -1.27278 0.943444
Q2G1Y9   4 0.166667 -1.27278 0.943444
Q2FX45   5 0.208333 -1.27278 0.943444
Q2FWP8   4 0.166667 -1.27278 0.943444
Q2FYP4   6 0.25 -1.27278 0.943444
Q2FYL1   6 0.25 -1.27278 0.943444
Q2G1L4   6 0.25 -1.27278 0.943444
Q2FUQ7   5 0.208333 -1.27278 0.943444
Q2G247   2 0.0833333 -1.27278 0.943444
Q2FVV0   6 0.25 -1.27278 0.943444
Q2FYU6   9 0.375 -1.27278 0.943444
Q2G2N6   5 0.208333 -1.27278 0.943444
Q2FXC9   5 0.208333 -1.27278 0.943444
Q2FX42   6 0.25 -1.27278 0.943444
Q2FX26   5 0.208333 -1.27278 0.943444
Q2FWF3   2 0.0833333 -1.27278 0.943444
Q2FZY1   3 0.125 -1.27278 0.943444
Q2FW15   7 0.285714 -1.27278 0.943444
P0A0G2   7 0.285714 -1.27278 0.943444
Q2G2G5   8 0.326531 -1.27278 0.943444
Q2FY39   6 0.244898 -1.27278 0.943444
Q2G0B5   5 0.204082 -1.27278 0.943444
Q2FZI1   12 0.489796 -1.27278 0.943444
Q2FUQ6   7 0.285714 -1.27278 0.943444
Q2FVR5   7 0.285714 -1.27278 0.943444
Q2G2W6   6 0.244898 -1.27278 0.943444
Q2FZR8   9 0.367347 -1.27278 0.943444
Q2FVY8   8 0.326531 -1.27278 0.943444
Q2FZ60   6 0.244898 -1.27278 0.943444
Q2FV82   6 0.244898 -1.27278 0.943444
Q2FX23   7 0.285714 -1.27278 0.943444
Q2G1G3   6 0.244898 -1.27278 0.943444
P68805   5 0.204082 -1.27278 0.943444
Q2FVL0   12 0.489796 -1.27278 0.943444
Q2G2J0   7 0.285714 -1.27278 0.943444
Q2FZF1   10 0.408163 -1.27278 0.943444
Q2FXU9   5 0.204082 -1.27278 0.943444
Q2G1A2   12 0.489796 -1.27278 0.943444
Q2G1C3   6 0.244898 -1.27278 0.943444
Q2G1D4   4 0.163265 -1.27278 0.943444
Q2G0A8   4 0.163265 -1.27278 0.943444
Q2FVC7   2 0.0816327 -1.27278 0.943444
Q2G133   10 0.408163 -1.27278 0.943444
Q2FY86   8 0.326531 -1.27278 0.943444
Q2FX92   6 0.244898 -1.27278 0.943444
Q2FW47   1 0.0408163 -1.27278 0.943444
Q2G1T9   4 0.163265 -1.27278 0.943444
Q2FVU8   4 0.163265 -1.27278 0.943444
Q2FVD7   7 0.285714 -1.27278 0.943444
Q2FX55   4 0.163265 -1.27278 0.943444
Q2FVD3   6 0.244898 -1.27278 0.943444
Q2G2B5   2 0.0816327 -1.27278 0.943444
Q2FWV6   4 0.163265 -1.27278 0.943444
Q2FW29   5 0.204082 -1.27278 0.943444
Q2G0W6   2 0.0816327 -1.27278 0.943444
Q2FVD2   9 0.367347 -1.27278 0.943444
Q2FWR8   3 0.122449 -1.27278 0.943444
Q2FXA0   8 0.326531 -1.27278 0.943444
Q2FZB4   6 0.244898 -1.27278 0.943444
Q2FX37   4 0.163265 -1.27278 0.943444
Q2FX13   3 0.122449 -1.27278 0.943444
Q2FWD8   8 0.326531 -1.27278 0.943444
Q2G108   6 0.244898 -1.27278 0.943444
Q2G2V4   6 0.244898 -1.27278 0.943444
Q2FZW2   7 0.285714 -1.27278 0.943444
Q2FYY4   5 0.204082 -1.27278 0.943444
Q2FYB8   5 0.204082 -1.27278 0.943444
Q2FWC2   7 0.285714 -1.27278 0.943444
Q2FYE8   4 0.163265 -1.27278 0.943444
Q2FXK5   6 0.244898 -1.27278 0.943444
Q2FWT0   7 0.285714 -1.27278 0.943444
Q2FW19   4 0.163265 -1.27278 0.943444
Q2G100   5 0.204082 -1.27278 0.943444
Q2FYY3   5 0.204082 -1.27278 0.943444
Q2FZ01   6 0.244898 -1.27278 0.943444
Q2FYY1   5 0.204082 -1.27278 0.943444
Q2G103   5 0.204082 -1.27278 0.943444
Q2FV12   6 0.244898 -1.27278 0.943444
Q2FWQ1   6 0.244898 -1.27278 0.943444
Q2FYY5   4 0.163265 -1.27278 0.943444
Q2G207   6 0.244898 -1.27278 0.943444
Q2G1Y8   11 0.44898 -1.27278 0.943444
Q2FWZ8   7 0.285714 -1.27278 0.943444
Q2G0Z8   4 0.163265 -1.27278 0.943444
Q2G2F7   6 0.244898 -1.27278 0.943444
Q2FYH9   5 0.204082 -1.27278 0.943444
Q2FWB7   6 0.244898 -1.27278 0.943444
Q2FYN2   6 0.24 -1.27278 0.943444
Q2FVQ6   7 0.28 -1.27278 0.943444
Q2FWX3   8 0.32 -1.27278 0.943444
Q2G187   5 0.2 -1.27278 0.943444
Q2FW05   6 0.24 -1.27278 0.943444
Q2FYC3   8 0.32 -1.27278 0.943444
Q2FZJ2   9 0.36 -1.27278 0.943444
Q2G0D6   6 0.24 -1.27278 0.943444
Q2FWP7   7 0.28 -1.27278 0.943444
Q2FX31   15 0.6 -1.27278 0.943444
Q2FVZ6   3 0.12 -1.27278 0.943444
Q2G2A2   7 0.28 -1.27278 0.943444
Q2FWQ8   8 0.32 -1.27278 0.943444
Q2FVM9   7 0.28 -1.27278 0.943444
Q2FYD1   9 0.36 -1.27278 0.943444
Q2FYN3   6 0.24 -1.27278 0.943444
Q2FYI3   7 0.28 -1.27278 0.943444
Q2G022   13 0.52 -1.27278 0.943444
Q2G1Q3   7 0.28 -1.27278 0.943444
Q2FX58   5 0.2 -1.27278 0.943444
Q2G2V1   11 0.44 -1.27278 0.943444
Q2FVV5   7 0.28 -1.27278 0.943444
Q2FZC0   9 0.36 -1.27278 0.943444
Q2FV63   8 0.32 -1.27278 0.943444
Q2FWG9   4 0.16 -1.27278 0.943444
Q2FZA5   5 0.2 -1.27278 0.943444
Q2FX60   9 0.36 -1.27278 0.943444
Q2G2I8   12 0.48 -1.27278 0.943444
Q2G2Y5   11 0.44 -1.27278 0.943444
Q2G2Y2   6 0.24 -1.27278 0.943444
Q2FWA6   8 0.32 -1.27278 0.943444
Q2FWL8   10 0.4 -1.27278 0.943444
Q2FY95   7 0.28 -1.27278 0.943444
Q2FYC5   9 0.36 -1.27278 0.943444
Q2FV43   4 0.16 -1.27278 0.943444
Q2FVU0   7 0.28 -1.27278 0.943444
Q2FZG5   5 0.2 -1.27278 0.943444
Q2G2H9   7 0.28 -1.27278 0.943444
Q2G1D1   11 0.44 -1.27278 0.943444
Q2FWU7   9 0.36 -1.27278 0.943444
P60647   7 0.28 -1.27278 0.943444
Q2FUR7   10 0.4 -1.27278 0.943444
Q2FWQ2   8 0.32 -1.27278 0.943444
Q2G2M4   8 0.32 -1.27278 0.943444
Q2G104   8 0.32 -1.27278 0.943444
Q2FX76   5 0.2 -1.27278 0.943444
Q2G2Q4   9 0.36 -1.27278 0.943444
Q2FXQ1   6 0.24 -1.27278 0.943444
Q2FX80   5 0.2 -1.27278 0.943444
Q2FZN6   5 0.2 -1.27278 0.943444
Q2G009   7 0.28 -1.27278 0.943444
Q2G021   8 0.32 -1.27278 0.943444
Q2FWH0   10 0.4 -1.27278 0.943444
Q2FXQ0   8 0.32 -1.27278 0.943444
Q2FX64   7 0.28 -1.27278 0.943444
Q2FY98   5 0.2 -1.27278 0.943444
Q2FWK5   12 0.48 -1.27278 0.943444
Q2FYK1   6 0.24 -1.27278 0.943444
Q2FXF0   9 0.36 -1.27278 0.943444
Q2FY70   7 0.28 -1.27278 0.943444
Q2G114   9 0.36 -1.27278 0.943444
Q2FX38   6 0.24 -1.27278 0.943444
Q2FUP9   8 0.32 -1.27278 0.943444
Q2FVV3   8 0.32 -1.27278 0.943444
Q2G113   12 0.48 -1.27278 0.943444
Q2FWB2   16 0.64 -1.27278 0.943444
Q2FWT6   7 0.28 -1.27278 0.943444
Q2FW28   9 0.36 -1.27278 0.943444
Q2FUQ9   6 0.24 -1.27278 0.943444
Q2FY00   6 0.24 -1.27278 0.943444
Q2G040   6 0.24 -1.27278 0.943444
Q2FX35   11 0.44 -1.27278 0.943444
Q2FYW9   7 0.27451 -1.27278 0.943444
Q2G2N8   8 0.313725 -1.27278 0.943444
Q2G1V7   13 0.509804 -1.27278 0.943444
Q2G0C3   9 0.352941 -1.27278 0.943444
Q2FVW0   8 0.313725 -1.27278 0.943444
Q2FUS4   12 0.470588 -1.27278 0.943444
Q2FVP6   6 0.235294 -1.27278 0.943444
Q2FZK1   8 0.313725 -1.27278 0.943444
Q2FXY2   14 0.54902 -1.27278 0.943444
Q2FYX3   14 0.54902 -1.27278 0.943444
Q2FZ86   8 0.313725 -1.27278 0.943444
Q2FUV7   6 0.235294 -1.27278 0.943444
Q2FX70   8 0.313725 -1.27278 0.943444
Q2G1Y1   9 0.352941 -1.27278 0.943444
Q2FVT9   7 0.27451 -1.27278 0.943444
Q2G2K3   10 0.392157 -1.27278 0.943444
P72358   9 0.352941 -1.27278 0.943444
Q2G192   14 0.54902 -1.27278 0.943444
Q2FYX6   10 0.392157 -1.27278 0.943444
Q2FXW0   4 0.156863 -1.27278 0.943444
Q2G202   8 0.313725 -1.27278 0.943444
Q2FYW7   6 0.235294 -1.27278 0.943444
Q2G2M0   8 0.313725 -1.27278 0.943444
Q2FXT7   10 0.392157 -1.27278 0.943444
Q2FX59   10 0.392157 -1.27278 0.943444
Q2G0X2   8 0.313725 -1.27278 0.943444
Q2FWR6   12 0.470588 -1.27278 0.943444
Q2FW22   11 0.431373 -1.27278 0.943444
Q2FZH4   12 0.470588 -1.27278 0.943444
Q2FYZ1   10 0.392157 -1.27278 0.943444
Q2G2W7   11 0.431373 -1.27278 0.943444
Q2G2I4   8 0.313725 -1.27278 0.943444
Q2FZP5   12 0.470588 -1.27278 0.943444
Q2FWQ7   11 0.431373 -1.27278 0.943444
Q2G1W9   9 0.352941 -1.27278 0.943444
Q2FWF7   8 0.313725 -1.27278 0.943444
Q2FYM9   14 0.54902 -1.27278 0.943444
Q2FXV0   7 0.27451 -1.27278 0.943444
Q2FWW2   10 0.392157 -1.27278 0.943444
Q2FVS2   10 0.392157 -1.27278 0.943444
Q2G007   11 0.431373 -1.27278 0.943444
Q2FYA7   12 0.470588 -1.27278 0.943444
Q2G0K0   10 0.392157 -1.27278 0.943444
Q2FXS9   12 0.470588 -1.27278 0.943444
Q2G249   14 0.54902 -1.27278 0.943444
Q2G008   25 0.980392 -1.27278 0.943444
Q2FZD5   13 0.509804 -1.27278 0.943444
Q2FZG0   7 0.27451 -1.27278 0.943444
Q2FX28   10 0.392157 -1.27278 0.943444
Q2FXI4   12 0.470588 -1.27278 0.943444
Q2G176   11 0.431373 -1.27278 0.943444
Q2G116   8 0.313725 -1.27278 0.943444
Q2FXF2   9 0.352941 -1.27278 0.943444
Q2G260   12 0.470588 -1.27278 0.943444
Q2G213   6 0.235294 -1.27278 0.943444
Q2G173   12 0.470588 -1.27278 0.943444
Q2FV71   10 0.392157 -1.27278 0.943444
Q2FWY8   8 0.313725 -1.27278 0.943444
Q2FWN3   7 0.27451 -1.27278 0.943444
Q2FYD4   9 0.352941 -1.27278 0.943444
Q2FVQ2   10 0.392157 -1.27278 0.943444
Q2FVK0   11 0.431373 -1.27278 0.943444
Q2G285   10 0.392157 -1.27278 0.943444
Q2FZH6   8 0.313725 -1.27278 0.943444
Q2FZX1   7 0.27451 -1.27278 0.943444
Q2FZ83   2 0.0784314 -1.27278 0.943444
Q2G0S9   7 0.27451 -1.27278 0.943444
Q2FZH7   10 0.392157 -1.27278 0.943444
Q2FZT3   9 0.352941 -1.27278 0.943444
Q2FX57   9 0.346154 -1.27278 0.943444
Q2G0B9   13 0.5 -1.27278 0.943444
Q2FY28   15 0.576923 -1.27278 0.943444
Q2G0R5   16 0.615385 -1.27278 0.943444
Q2FZG8   11 0.423077 -1.27278 0.943444
Q2G1X1   18 0.692308 -1.27278 0.943444
Q2FX93   9 0.346154 -1.27278 0.943444
Q2FYU5   7 0.269231 -1.27278 0.943444
Q2FWR9   8 0.307692 -1.27278 0.943444
Q2FWS0   17 0.653846 -1.27278 0.943444
Q2G0P4   7 0.269231 -1.27278 0.943444
Q2FX50   12 0.461538 -1.27278 0.943444
Q2FZV0   8 0.307692 -1.27278 0.943444
Q2G0S5   12 0.461538 -1.27278 0.943444
Q2FY25   9 0.346154 -1.27278 0.943444
Q2FXG6   12 0.461538 -1.27278 0.943444
Q2FZJ7   12 0.461538 -1.27278 0.943444
Q2G0U7   12 0.461538 -1.27278 0.943444
Q2FZV2   13 0.5 -1.27278 0.943444
Q2FWT8   9 0.346154 -1.27278 0.943444
Q2G0D1   14 0.538462 -1.27278 0.943444
Q2FVW5   9 0.346154 -1.27278 0.943444
Q2FY97   13 0.5 -1.27278 0.943444
Q2FXF3   10 0.384615 -1.27278 0.943444
Q2G063   8 0.307692 -1.27278 0.943444
Q2G0U5   11 0.423077 -1.27278 0.943444
Q2G2B1   12 0.461538 -1.27278 0.943444
Q2FVE3   9 0.346154 -1.27278 0.943444
Q2FZW1   10 0.384615 -1.27278 0.943444
Q2FYK2   17 0.653846 -1.27278 0.943444
Q2FXW2   11 0.423077 -1.27278 0.943444
Q9F0R1   12 0.461538 -1.27278 0.943444
Q2FZG3   9 0.346154 -1.27278 0.943444
Q2G2K0   13 0.5 -1.27278 0.943444
Q2FVN4   14 0.538462 -1.27278 0.943444
Q2FYV0   14 0.538462 -1.27278 0.943444
Q2G0A5   7 0.269231 -1.27278 0.943444
Q2FZ03   10 0.384615 -1.27278 0.943444
Q2G1I8   8 0.307692 -1.27278 0.943444
Q2FYX8   14 0.538462 -1.27278 0.943444
Q2FV18   7 0.269231 -1.27278 0.943444
Q2FYI7   11 0.423077 -1.27278 0.943444
Q2G0K1   13 0.5 -1.27278 0.943444
Q2G2U9   9 0.346154 -1.27278 0.943444
Q2FW31   13 0.5 -1.27278 0.943444
Q2FVB5   12 0.461538 -1.27278 0.943444
Q2FVI8   7 0.269231 -1.27278 0.943444
Q2FZT0   9 0.346154 -1.27278 0.943444
P48860   11 0.423077 -1.27278 0.943444
Q2FYC1   10 0.384615 -1.27278 0.943444
Q2G286   13 0.5 -1.27278 0.943444
Q2FXD3   13 0.5 -1.27278 0.943444
Q2G027   6 0.230769 -1.27278 0.943444
Q2G0T4   10 0.384615 -1.27278 0.943444
Q2FZJ5   15 0.576923 -1.27278 0.943444
Q2FW10   4 0.153846 -1.27278 0.943444
Q2FY91   10 0.384615 -1.27278 0.943444
Q2FVP0   11 0.423077 -1.27278 0.943444
P60070   14 0.538462 -1.27278 0.943444
Q2FWU1   11 0.423077 -1.27278 0.943444
Q2FYA3   6 0.230769 -1.27278 0.943444
Q2G0V8   11 0.423077 -1.27278 0.943444
Q2G0Z2   10 0.384615 -1.27278 0.943444
Q2FZ47   8 0.307692 -1.27278 0.943444
Q2G0V9   6 0.230769 -1.27278 0.943444
Q2FZE2   10 0.384615 -1.27278 0.943444
Q2FWB0   11 0.423077 -1.27278 0.943444
Q2G1J1   10 0.384615 -1.27278 0.943444
Q2FYQ1   9 0.346154 -1.27278 0.943444
Q2FZ45   13 0.5 -1.27278 0.943444
Q2FYW5   13 0.5 -1.27278 0.943444
Q2G1A0   9 0.346154 -1.27278 0.943444
Q2FZB9   13 0.5 -1.27278 0.943444
Q2FZX2   11 0.423077 -1.27278 0.943444
Q2FZY4   9 0.346154 -1.27278 0.943444
Q2FW56   10 0.384615 -1.27278 0.943444
P0A0G6   14 0.538462 -1.27278 0.943444
Q2FW80   9 0.346154 -1.27278 0.943444
Q2G2S4   10 0.384615 -1.27278 0.943444
Q2G2H0   9 0.346154 -1.27278 0.943444
Q2G2E1   12 0.461538 -1.27278 0.943444
Q2G0I5   11 0.423077 -1.27278 0.943444
Q2FWW6   14 0.538462 -1.27278 0.943444
Q2G112   8 0.307692 -1.27278 0.943444
Q2G214   11 0.423077 -1.27278 0.943444
Q2FYG2   11 0.423077 -1.27278 0.943444
Q2G0J5   9 0.346154 -1.27278 0.943444
Q2FX27   12 0.461538 -1.27278 0.943444
Q2FWV5   19 0.730769 -1.27278 0.943444
Q2FX40   14 0.538462 -1.27278 0.943444
Q2FZM5   6 0.230769 -1.27278 0.943444
Q2FXH8   13 0.5 -1.27278 0.943444
Q2FWS5   12 0.461538 -1.27278 0.943444
Q2FW13   16 0.603774 -1.27278 0.943444
Q2FY93   12 0.45283 -1.27278 0.943444
Q2FZM8   14 0.528302 -1.27278 0.943444
Q2FZV4   28 1.0566 0.903563 0.161558
Q2FVD4   9 0.339623 -1.27278 0.943444
Q2G0J3   10 0.377358 -1.27278 0.943444
Q2FX61   13 0.490566 -1.27278 0.943444
Q2FVD6   16 0.603774 -1.27278 0.943444
Q2FYY7   15 0.566038 -1.27278 0.943444
Q2G0W0   16 0.603774 -1.27278 0.943444
Q2FXF7   12 0.45283 -1.27278 0.943444
Q2G191   13 0.490566 -1.27278 0.943444
Q2FYT5   10 0.377358 -1.27278 0.943444
Q2G1P0   10 0.377358 -1.27278 0.943444
Q2FVF8   10 0.377358 -1.27278 0.943444
Q2G0Y1   11 0.415094 -1.27278 0.943444
Q2FZD2   16 0.603774 -1.27278 0.943444
Q2FZ59   17 0.641509 -1.27278 0.943444
Q2G2G1   12 0.45283 -1.27278 0.943444
Q2G0F9   19 0.716981 -1.27278 0.943444
Q2G1J2   10 0.377358 -1.27278 0.943444
Q2G0Q6   12 0.45283 -1.27278 0.943444
Q2FYX0   16 0.603774 -1.27278 0.943444
Q2FZU8   16 0.603774 -1.27278 0.943444
Q2G267   11 0.415094 -1.27278 0.943444
Q2G174   15 0.566038 -1.27278 0.943444
Q2FWC3   13 0.490566 -1.27278 0.943444
Q2FVN6   14 0.528302 -1.27278 0.943444
Q2G2D1   13 0.490566 -1.27278 0.943444
Q2FZK9   14 0.528302 -1.27278 0.943444
Q2G2C9   13 0.490566 -1.27278 0.943444
Q2G2V8   13 0.490566 -1.27278 0.943444
Q2FVL6   15 0.566038 -1.27278 0.943444
Q2FY45   12 0.45283 -1.27278 0.943444
Q2G2R7   17 0.641509 -1.27278 0.943444
Q2FWD5   14 0.528302 -1.27278 0.943444
Q2FWT3   10 0.377358 -1.27278 0.943444
Q2FY92   14 0.528302 -1.27278 0.943444
Q2FZM2   10 0.377358 -1.27278 0.943444
Q2G2F0   18 0.679245 -1.27278 0.943444
Q2FW30   11 0.415094 -1.27278 0.943444
Q2FZV9   10 0.377358 -1.27278 0.943444
Q2FVA6   13 0.490566 -1.27278 0.943444
Q2G229   13 0.490566 -1.27278 0.943444
Q2FZZ3   13 0.490566 -1.27278 0.943444
Q2G2F4   10 0.377358 -1.27278 0.943444
Q2FVA7   15 0.566038 -1.27278 0.943444
Q2G0R3   14 0.528302 -1.27278 0.943444
Q2G1R1   16 0.603774 -1.27278 0.943444
Q2FZ79   13 0.490566 -1.27278 0.943444
Q2FZ12   10 0.377358 -1.27278 0.943444
Q2FX39   11 0.415094 -1.27278 0.943444
Q2G186   15 0.566038 -1.27278 0.943444
Q2FXE5   9 0.339623 -1.27278 0.943444
Q2G0A1   11 0.415094 -1.27278 0.943444
Q2G0E7   14 0.528302 -1.27278 0.943444
Q2G2V7   10 0.377358 -1.27278 0.943444
Q2FYA6   15 0.566038 -1.27278 0.943444
Q2G276   13 0.490566 -1.27278 0.943444
Q2G070   12 0.45283 -1.27278 0.943444
Q2FVZ1   12 0.45283 -1.27278 0.943444
Q2FW84   9 0.339623 -1.27278 0.943444
Q2FVY9   13 0.490566 -1.27278 0.943444
Q2FVD9   13 0.490566 -1.27278 0.943444
Q2G1T2   13 0.490566 -1.27278 0.943444
Q2G0I3   11 0.415094 -1.27278 0.943444
Q2G0E8   15 0.566038 -1.27278 0.943444
Q2FW08   13 0.490566 -1.27278 0.943444
Q2FVD8   18 0.679245 -1.27278 0.943444
Q2FXF5   15 0.566038 -1.27278 0.943444
Q2FXW1   17 0.641509 -1.27278 0.943444
Q2FW79   11 0.415094 -1.27278 0.943444
Q2G2G0   26 0.981132 -1.27278 0.943444
P48940   10 0.377358 -1.27278 0.943444
Q2FYL6   15 0.566038 -1.27278 0.943444
Q2FZV8   25 0.943396 -1.27278 0.943444
Q2FYM5   16 0.603774 -1.27278 0.943444
Q2G2B6   14 0.528302 -1.27278 0.943444
Q2G1L2   7 0.264151 -1.27278 0.943444
Q2G1V5   11 0.415094 -1.27278 0.943444
Q2FXT0   11 0.415094 -1.27278 0.943444
Q2FY02   15 0.566038 -1.27278 0.943444
Q2FWQ4   12 0.45283 -1.27278 0.943444
Q2FYG4   11 0.415094 -1.27278 0.943444
Q2FW11   10 0.377358 -1.27278 0.943444
Q2G257   16 0.592593 -1.27278 0.943444
Q2FWJ6   15 0.555556 -1.27278 0.943444
Q2FXS8   17 0.62963 -1.27278 0.943444
Q2FX12   12 0.444444 -1.27278 0.943444
Q2FYF1   10 0.37037 -1.27278 0.943444
Q2G2E8   12 0.444444 -1.27278 0.943444
Q2FXE6   9 0.333333 -1.27278 0.943444
Q2G2C0   12 0.444444 -1.27278 0.943444
Q2G1V6   12 0.444444 -1.27278 0.943444
Q2FWZ4   21 0.777778 -1.27278 0.943444
Q2G2V0   18 0.666667 -1.27278 0.943444
Q9ZAH6   13 0.481481 -1.27278 0.943444
Q2FVU2   20 0.740741 -1.27278 0.943444
Q2FWI8   16 0.592593 -1.27278 0.943444
P0A0H0   11 0.407407 -1.27278 0.943444
Q2G0C1   19 0.703704 -1.27278 0.943444
Q2FXH3   15 0.555556 -1.27278 0.943444
Q2FXI6   17 0.62963 -1.27278 0.943444
Q2G1X5   12 0.444444 -1.27278 0.943444
Q2FV08   17 0.62963 -1.27278 0.943444
Q2FWT7   17 0.62963 -1.27278 0.943444
Q2G210   10 0.37037 -1.27278 0.943444
Q2FW66   12 0.444444 -1.27278 0.943444
Q2FWD0   11 0.407407 -1.27278 0.943444
Q2FUQ1   11 0.407407 -1.27278 0.943444
Q2FVI6   10 0.37037 -1.27278 0.943444
Q2FWM7   10 0.37037 -1.27278 0.943444
Q2FVN2   24 0.888889 -1.27278 0.943444
Q2FWR2   12 0.444444 -1.27278 0.943444
Q2FYH4   12 0.444444 -1.27278 0.943444
Q2FYM8   9 0.333333 -1.27278 0.943444
Q9RFJ6   11 0.407407 -1.27278 0.943444
Q2FZ42   9 0.333333 -1.27278 0.943444
Q2FVX9   14 0.518519 -1.27278 0.943444
Q2G066   16 0.592593 -1.27278 0.943444
Q2FVM3   15 0.555556 -1.27278 0.943444
Q2FWT1   12 0.444444 -1.27278 0.943444
Q2FZB8   16 0.592593 -1.27278 0.943444
Q2FUQ8   12 0.444444 -1.27278 0.943444
Q2G2I7   12 0.444444 -1.27278 0.943444
Q2FVF7   9 0.333333 -1.27278 0.943444
Q2FV52   14 0.518519 -1.27278 0.943444
Q2FWE3   13 0.481481 -1.27278 0.943444
Q2G144   12 0.444444 -1.27278 0.943444
Q2FXZ1   15 0.555556 -1.27278 0.943444
Q2FX34   11 0.407407 -1.27278 0.943444
Q2FWV4   15 0.555556 -1.27278 0.943444
Q2FZ11   15 0.555556 -1.27278 0.943444
Q2G141   12 0.444444 -1.27278 0.943444
Q2FWF5   19 0.703704 -1.27278 0.943444
Q2FV34   14 0.518519 -1.27278 0.943444
Q2FWQ0   14 0.518519 -1.27278 0.943444
Q2FV88   17 0.62963 -1.27278 0.943444
Q2G2P0   11 0.407407 -1.27278 0.943444
Q2FYW8   14 0.518519 -1.27278 0.943444
Q2G1W1   17 0.62963 -1.27278 0.943444
Q2FVC2   15 0.555556 -1.27278 0.943444
Q2G0D3   9 0.333333 -1.27278 0.943444
Q2FV89   19 0.703704 -1.27278 0.943444
Q2G1U2   18 0.666667 -1.27278 0.943444
Q2FX32   14 0.518519 -1.27278 0.943444
Q2FXS7   12 0.444444 -1.27278 0.943444
Q2FVX1   9 0.333333 -1.27278 0.943444
Q2FVE0   14 0.518519 -1.27278 0.943444
Q2G270   14 0.518519 -1.27278 0.943444
Q9EYW6   16 0.592593 -1.27278 0.943444
Q2FVB8   14 0.518519 -1.27278 0.943444
Q2FZT9   17 0.62963 -1.27278 0.943444
Q2G298   19 0.703704 -1.27278 0.943444
Q2FX49   12 0.444444 -1.27278 0.943444
Q2G0Z0   12 0.444444 -1.27278 0.943444
Q2FW39   17 0.62963 -1.27278 0.943444
Q2G252   19 0.703704 -1.27278 0.943444
Q2G0A3   16 0.592593 -1.27278 0.943444
Q2FYJ7   15 0.555556 -1.27278 0.943444
Q2FWT2   11 0.407407 -1.27278 0.943444
Q2FWQ5   12 0.444444 -1.27278 0.943444
Q2G2J7   11 0.407407 -1.27278 0.943444
Q2FY75   14 0.518519 -1.27278 0.943444
Q2G106   16 0.592593 -1.27278 0.943444
Q2FVY3   12 0.444444 -1.27278 0.943444
Q2FVP9   14 0.518519 -1.27278 0.943444
Q2FW42   10 0.37037 -1.27278 0.943444
Q2FUV9   13 0.481481 -1.27278 0.943444
Q2FVR7   15 0.555556 -1.27278 0.943444
Q2FZN1   15 0.555556 -1.27278 0.943444
Q2G2Q7   18 0.654545 -1.27278 0.943444
Q2G150   16 0.581818 -1.27278 0.943444
Q2G081   15 0.545455 -1.27278 0.943444
Q2FV45   20 0.727273 -1.27278 0.943444
Q2FX02   22 0.8 -1.27278 0.943444
P0A0Q4   14 0.509091 -1.27278 0.943444
Q2G0L9   16 0.581818 -1.27278 0.943444
Q2FY04   13 0.472727 -1.27278 0.943444
Q2FV48   12 0.436364 -1.27278 0.943444
Q2FW64   16 0.581818 -1.27278 0.943444
Q2FX63   15 0.545455 -1.27278 0.943444
Q2G1T3   12 0.436364 -1.27278 0.943444
Q2G0K9   16 0.581818 -1.27278 0.943444
Q2FZ00   15 0.545455 -1.27278 0.943444
Q2FVL9   25 0.909091 -1.27278 0.943444
Q2FW33   13 0.472727 -1.27278 0.943444
Q2FWT9   12 0.436364 -1.27278 0.943444
Q2FZF7   14 0.509091 -1.27278 0.943444
Q2FWL1   20 0.727273 -1.27278 0.943444
Q2FYS7   19 0.690909 -1.27278 0.943444
Q2FZX3   17 0.618182 -1.27278 0.943444
Q2FXR0   12 0.436364 -1.27278 0.943444
Q2G2I9   22 0.8 -1.27278 0.943444
Q2FWN1   10 0.363636 -1.27278 0.943444
Q2G297   13 0.472727 -1.27278 0.943444
Q2FVA0   19 0.690909 -1.27278 0.943444
Q2FXX0   21 0.763636 -1.27278 0.943444
Q2G2P4   18 0.654545 -1.27278 0.943444
Q2G0P8   16 0.581818 -1.27278 0.943444
Q2FVN3   14 0.509091 -1.27278 0.943444
Q2FXK7   19 0.690909 -1.27278 0.943444
Q2FZF8   12 0.436364 -1.27278 0.943444
Q2FWR0   13 0.472727 -1.27278 0.943444
Q2FXL2   11 0.4 -1.27278 0.943444
Q2FWA9   14 0.509091 -1.27278 0.943444
Q2G282   24 0.872727 -1.27278 0.943444
Q9RQQ0   14 0.509091 -1.27278 0.943444
Q2FXD7   13 0.472727 -1.27278 0.943444
Q2FUY4   14 0.509091 -1.27278 0.943444
Q2G2W4   15 0.545455 -1.27278 0.943444
Q2FZF5   15 0.545455 -1.27278 0.943444
Q2FY42   19 0.690909 -1.27278 0.943444
Q2FUS3   10 0.363636 -1.27278 0.943444
Q2G2E7   15 0.545455 -1.27278 0.943444
Q2G0S6   14 0.509091 -1.27278 0.943444
Q2G0C2   16 0.581818 -1.27278 0.943444
Q2FWF8   11 0.4 -1.27278 0.943444
Q2G000   14 0.509091 -1.27278 0.943444
Q2FWX2   20 0.727273 -1.27278 0.943444
Q2FZS2   14 0.509091 -1.27278 0.943444
Q2FW16   14 0.509091 -1.27278 0.943444
Q2FZI2   13 0.472727 -1.27278 0.943444
Q2G1Q5   13 0.472727 -1.27278 0.943444
Q2G1A5   17 0.618182 -1.27278 0.943444
Q2G0P7   16 0.581818 -1.27278 0.943444
Q2FWV3   15 0.545455 -1.27278 0.943444
Q2FW51   16 0.581818 -1.27278 0.943444
Q2FVI4   20 0.727273 -1.27278 0.943444
Q2FVN7   18 0.654545 -1.27278 0.943444
Q2FWP9   21 0.763636 -1.27278 0.943444
Q2FXT2   18 0.654545 -1.27278 0.943444
P0A0F4   15 0.545455 -1.27278 0.943444
Q2G126   21 0.763636 -1.27278 0.943444
Q2FW82   13 0.472727 -1.27278 0.943444
Q2FY44   20 0.727273 -1.27278 0.943444
Q2G0N9   18 0.654545 -1.27278 0.943444
Q2G0Z9   10 0.363636 -1.27278 0.943444
Q2FV81   18 0.654545 -1.27278 0.943444
Q2FYC4   12 0.436364 -1.27278 0.943444
Q2G178   17 0.618182 -1.27278 0.943444
Q2G079   17 0.618182 -1.27278 0.943444
Q2G2B7   14 0.509091 -1.27278 0.943444
Q2FVF5   16 0.581818 -1.27278 0.943444
Q2G2W2   11 0.4 -1.27278 0.943444
Q2G1I2   13 0.472727 -1.27278 0.943444
Q2G245   13 0.472727 -1.27278 0.943444
Q2G1H7   15 0.535714 -1.27278 0.943444
Q2FWF1   19 0.678571 -1.27278 0.943444
Q2FZZ9   16 0.571429 -1.27278 0.943444
Q2G1W3   13 0.464286 -1.27278 0.943444
Q2G204   18 0.642857 -1.27278 0.943444
Q2G1H1   16 0.571429 -1.27278 0.943444
Q2FXK3   16 0.571429 -1.27278 0.943444
Q2G2H8   17 0.607143 -1.27278 0.943444
Q2FZP9   24 0.857143 -1.27278 0.943444
Q2FWI2   19 0.678571 -1.27278 0.943444
Q2FYZ6   17 0.607143 -1.27278 0.943444
Q2FXS1   14 0.5 -1.27278 0.943444
Q2G200   18 0.642857 -1.27278 0.943444
Q2G2L5   15 0.535714 -1.27278 0.943444
Q2FY73   19 0.678571 -1.27278 0.943444
Q2G177   16 0.571429 -1.27278 0.943444
Q2G2F9   13 0.464286 -1.27278 0.943444
Q2FV27   16 0.571429 -1.27278 0.943444
Q2FZ56   22 0.785714 -1.27278 0.943444
Q2FVF3   13 0.464286 -1.27278 0.943444
Q2G0B6   21 0.75 -1.27278 0.943444
Q2G2S5   16 0.571429 -1.27278 0.943444
Q2FW68   13 0.464286 -1.27278 0.943444
Q2FWX7   15 0.535714 -1.27278 0.943444
Q2FWB6   18 0.642857 -1.27278 0.943444
Q2FXA9   22 0.785714 -1.27278 0.943444
Q2FXP3   20 0.714286 -1.27278 0.943444
Q2FUX5   19 0.678571 -1.27278 0.943444
Q2FZZ4   21 0.75 -1.27278 0.943444
Q2FX98   16 0.571429 -1.27278 0.943444
Q2FV23   22 0.785714 -1.27278 0.943444
Q2FUR1   12 0.428571 -1.27278 0.943444
Q2FY49   20 0.714286 -1.27278 0.943444
Q2G017   25 0.892857 -1.27278 0.943444
Q2G2K9   24 0.857143 -1.27278 0.943444
Q2G2N9   16 0.571429 -1.27278 0.943444
Q2G0E9   12 0.428571 -1.27278 0.943444
Q2FY19   25 0.892857 -1.27278 0.943444
Q2G1E3   11 0.392857 -1.27278 0.943444
Q2FW17   13 0.464286 -1.27278 0.943444
Q2FWK9   17 0.607143 -1.27278 0.943444
Q2G2Q6   18 0.642857 -1.27278 0.943444
Q2G2Q5   18 0.642857 -1.27278 0.943444
Q2G1U9   30 1.07143 0.903563 0.161558
Q2G299   14 0.5 -1.27278 0.943444
Q2FX75   25 0.892857 -1.27278 0.943444
Q2G058   22 0.785714 -1.27278 0.943444
Q2G0E3   11 0.392857 -1.27278 0.943444
Q2FYK0   17 0.607143 -1.27278 0.943444
Q2G2K6   15 0.535714 -1.27278 0.943444
Q2FYN0   16 0.571429 -1.27278 0.943444
Q2FVK7   17 0.607143 -1.27278 0.943444
Q2FX15   15 0.535714 -1.27278 0.943444
Q2FVN9   12 0.428571 -1.27278 0.943444
Q2FWX0   17 0.607143 -1.27278 0.943444
Q2G143   17 0.607143 -1.27278 0.943444
Q2G0C7   20 0.714286 -1.27278 0.943444
Q2G0K6   16 0.571429 -1.27278 0.943444
Q2FZZ1   15 0.535714 -1.27278 0.943444
Q2FV13   28 1 0.903563 0.161558
Q2G128   15 0.535714 -1.27278 0.943444
Q2FXU2   23 0.821429 -1.27278 0.943444
Q2G2R4   22 0.785714 -1.27278 0.943444
Q2FXM1   25 0.892857 -1.27278 0.943444
Q8KQR1   23 0.821429 -1.27278 0.943444
Q2G2Q9   19 0.678571 -1.27278 0.943444
Q2FVG9   13 0.464286 -1.27278 0.943444
Q2FV56   12 0.428571 -1.27278 0.943444
Q2FWG7   15 0.526316 -1.27278 0.943444
Q2G0T1   24 0.842105 -1.27278 0.943444
Q2FXB9   17 0.596491 -1.27278 0.943444
Q2FZP3   15 0.526316 -1.27278 0.943444
Q2FZQ2   17 0.596491 -1.27278 0.943444
Q2FXS4   17 0.596491 -1.27278 0.943444
Q2FZ21   19 0.666667 -1.27278 0.943444
Q2G2X2   14 0.491228 -1.27278 0.943444
Q2FZF6   44 1.54386 0.903563 0.161558
Q2FYA0   21 0.736842 -1.27278 0.943444
Q2G2A9   16 0.561404 -1.27278 0.943444
Q2FYB9   17 0.596491 -1.27278 0.943444
Q2FYI4   29 1.01754 0.903563 0.161558
Q2FYL4   25 0.877193 -1.27278 0.943444
Q2G1T0   15 0.526316 -1.27278 0.943444
Q2FXW7   17 0.596491 -1.27278 0.943444
Q2FZA1   21 0.736842 -1.27278 0.943444
Q2FY76   13 0.45614 -1.27278 0.943444
Q2FZ97   25 0.877193 -1.27278 0.943444
Q2G1I4   16 0.561404 -1.27278 0.943444
Q2FYQ6   17 0.596491 -1.27278 0.943444
Q2FXL6   19 0.666667 -1.27278 0.943444
Q2G2G6   11 0.385965 -1.27278 0.943444
Q2FVH1   16 0.561404 -1.27278 0.943444
Q2FYA8   29 1.01754 0.903563 0.161558
Q2G2M5   25 0.877193 -1.27278 0.943444
Q2FV99   20 0.701754 -1.27278 0.943444
Q2G105   18 0.631579 -1.27278 0.943444
Q2FW23   27 0.947368 -1.27278 0.943444
Q2G012   17 0.596491 -1.27278 0.943444
Q2G2V5   21 0.736842 -1.27278 0.943444
Q2FW07   24 0.842105 -1.27278 0.943444
Q2G0F2   22 0.77193 -1.27278 0.943444
Q2FZC9   18 0.631579 -1.27278 0.943444
Q2FXE9   13 0.45614 -1.27278 0.943444
Q2FV47   27 0.947368 -1.27278 0.943444
Q2G2Q8   21 0.736842 -1.27278 0.943444
Q2FYE7   15 0.526316 -1.27278 0.943444
Q2FUT3   23 0.807018 -1.27278 0.943444
Q2G068   25 0.877193 -1.27278 0.943444
Q2G2D3   16 0.561404 -1.27278 0.943444
Q2FYK4   21 0.736842 -1.27278 0.943444
Q2FX36   18 0.631579 -1.27278 0.943444
Q2G0A4   16 0.561404 -1.27278 0.943444
Q2G080   15 0.526316 -1.27278 0.943444
Q2FUT1   15 0.526316 -1.27278 0.943444
Q2FYH3   19 0.666667 -1.27278 0.943444
Q2FXA7   27 0.947368 -1.27278 0.943444
Q2G2Y6   18 0.631579 -1.27278 0.943444
Q2FY55   17 0.596491 -1.27278 0.943444
Q2FY61   15 0.526316 -1.27278 0.943444
Q2G0E2   19 0.666667 -1.27278 0.943444
Q2FVY1   31 1.08772 0.903563 0.161558
Q2FUV1   20 0.701754 -1.27278 0.943444
Q2FUS9   27 0.947368 -1.27278 0.943444
Q2G1A1   18 0.631579 -1.27278 0.943444
P60639   16 0.561404 -1.27278 0.943444
Q2FZE9   21 0.736842 -1.27278 0.943444
Q2G1I9   18 0.631579 -1.27278 0.943444
Q2FWN0   19 0.666667 -1.27278 0.943444
Q2FZE3   24 0.842105 -1.27278 0.943444
Q93Q23   27 0.947368 -1.27278 0.943444
Q2FWE9   18 0.631579 -1.27278 0.943444
Q2FUS1   23 0.807018 -1.27278 0.943444
Q2FVM5   19 0.666667 -1.27278 0.943444
Q2G2N7   13 0.45614 -1.27278 0.943444
Q2FWG0   16 0.561404 -1.27278 0.943444
Q2FXV7   20 0.701754 -1.27278 0.943444
Q2FW69   19 0.666667 -1.27278 0.943444
P0A0F8   14 0.491228 -1.27278 0.943444
Q2G055   20 0.701754 -1.27278 0.943444
Q2FV37   12 0.421053 -1.27278 0.943444
Q2G225   15 0.526316 -1.27278 0.943444
Q2FXG2   24 0.842105 -1.27278 0.943444
Q2FY87   19 0.666667 -1.27278 0.943444
Q2FWR7   20 0.701754 -1.27278 0.943444
Q2G1U6   17 0.596491 -1.27278 0.943444
Q2G006   20 0.701754 -1.27278 0.943444
Q2G2I6   17 0.586207 -1.27278 0.943444
Q2FWS1   17 0.586207 -1.27278 0.943444
Q2FYF5   29 1 0.903563 0.161558
Q2G0F1   17 0.586207 -1.27278 0.943444
Q2G0J2   22 0.758621 -1.27278 0.943444
Q2FXE3   24 0.827586 -1.27278 0.943444
Q2FYV8   19 0.655172 -1.27278 0.943444
Q2G1X6   24 0.827586 -1.27278 0.943444
Q2FUP5   21 0.724138 -1.27278 0.943444
Q2G1A4   20 0.689655 -1.27278 0.943444
Q2G0H9   20 0.689655 -1.27278 0.943444
Q2G0M0   26 0.896552 -1.27278 0.943444
Q2FYK6   27 0.931034 -1.27278 0.943444
Q2G023   23 0.793103 -1.27278 0.943444
Q2G0G2   19 0.655172 -1.27278 0.943444
Q2FXC0   19 0.655172 -1.27278 0.943444
Q2FXF1   22 0.758621 -1.27278 0.943444
Q2FW00   18 0.62069 -1.27278 0.943444
Q2G1E7   17 0.586207 -1.27278 0.943444
Q2FWE7   19 0.655172 -1.27278 0.943444
Q2FY32   26 0.896552 -1.27278 0.943444
Q2FUU0   36 1.24138 0.903563 0.161558
Q2FVU5   20 0.689655 -1.27278 0.943444
Q2G062   20 0.689655 -1.27278 0.943444
Q2FV26   16 0.551724 -1.27278 0.943444
Q2FW97   15 0.517241 -1.27278 0.943444
Q2FZY8   20 0.689655 -1.27278 0.943444
Q2G277   18 0.62069 -1.27278 0.943444
Q2G0V1   15 0.517241 -1.27278 0.943444
Q2FWJ3   23 0.793103 -1.27278 0.943444
Q2G2J2   20 0.689655 -1.27278 0.943444
Q2FVB0   18 0.62069 -1.27278 0.943444
Q2G278   23 0.793103 -1.27278 0.943444
Q2G107   20 0.689655 -1.27278 0.943444
P0A0M9   20 0.689655 -1.27278 0.943444
Q2G067   12 0.413793 -1.27278 0.943444
Q2FV55   17 0.586207 -1.27278 0.943444
Q2G1L3   19 0.655172 -1.27278 0.943444
Q2G2R0   25 0.862069 -1.27278 0.943444
Q2G2T3   14 0.482759 -1.27278 0.943444
Q2FWA8   17 0.586207 -1.27278 0.943444
Q2G056   25 0.862069 -1.27278 0.943444
Q2FWR1   23 0.793103 -1.27278 0.943444
Q2FXP9   23 0.793103 -1.27278 0.943444
Q2FZI4   16 0.551724 -1.27278 0.943444
Q2G2L7   23 0.793103 -1.27278 0.943444
Q2FVG1   18 0.62069 -1.27278 0.943444
Q2G1I7   27 0.931034 -1.27278 0.943444
Q2FVB6   19 0.655172 -1.27278 0.943444
Q2G001   16 0.551724 -1.27278 0.943444
Q2FUX3   23 0.793103 -1.27278 0.943444
Q2G1Q9   28 0.965517 -1.27278 0.943444
Q2G2S9   21 0.724138 -1.27278 0.943444
Q2FXZ8   15 0.517241 -1.27278 0.943444
Q2FZI7   26 0.896552 -1.27278 0.943444
Q2FUS6   32 1.10345 0.903563 0.161558
Q2FUZ6   18 0.62069 -1.27278 0.943444
Q2FYQ9   17 0.586207 -1.27278 0.943444
Q2FYS8   20 0.689655 -1.27278 0.943444
Q2FYS6   20 0.689655 -1.27278 0.943444
Q2FZG6   28 0.965517 -1.27278 0.943444
Q2G1L9   19 0.655172 -1.27278 0.943444
Q2FXT3   24 0.827586 -1.27278 0.943444
Q2FZN9   19 0.655172 -1.27278 0.943444
Q2FW20   20 0.689655 -1.27278 0.943444
Q2G0H3   17 0.586207 -1.27278 0.943444
Q2FV98   23 0.793103 -1.27278 0.943444
Q2FXR7   19 0.655172 -1.27278 0.943444
Q2G1T4   28 0.965517 -1.27278 0.943444
Q2FW38   21 0.724138 -1.27278 0.943444
Q2G2P6   17 0.586207 -1.27278 0.943444
Q2FVL7   18 0.62069 -1.27278 0.943444
Q2FVY2   25 0.862069 -1.27278 0.943444
Q2FYZ0   17 0.586207 -1.27278 0.943444
Q2FYW2   16 0.551724 -1.27278 0.943444
P60643   19 0.655172 -1.27278 0.943444
Q2G265   20 0.689655 -1.27278 0.943444
Q2FV42   19 0.655172 -1.27278 0.943444
Q2FXN0   17 0.586207 -1.27278 0.943444
Q2G2D9   22 0.758621 -1.27278 0.943444
Q2FV75   19 0.655172 -1.27278 0.943444
Q2FYE0   21 0.724138 -1.27278 0.943444
Q2FX03   16 0.551724 -1.27278 0.943444
Q2FX89   26 0.896552 -1.27278 0.943444
Q2FX43   30 1.03448 0.903563 0.161558
Q2FV69   19 0.644068 -1.27278 0.943444
P72360   17 0.576271 -1.27278 0.943444
Q2FVQ1   25 0.847458 -1.27278 0.943444
Q2FYG7   17 0.576271 -1.27278 0.943444
Q2G1J8   19 0.644068 -1.27278 0.943444
Q2FW77   17 0.576271 -1.27278 0.943444
Q2FWI4   18 0.610169 -1.27278 0.943444
Q2FX62   22 0.745763 -1.27278 0.943444
Q2G0U6   25 0.847458 -1.27278 0.943444
Q2G0P2   27 0.915254 -1.27278 0.943444
Q2G0B8   26 0.881356 -1.27278 0.943444
Q2FVL3   18 0.610169 -1.27278 0.943444
Q2G1K8   21 0.711864 -1.27278 0.943444
Q2G2R9   19 0.644068 -1.27278 0.943444
Q2G2I3   15 0.508475 -1.27278 0.943444
Q2FY56   14 0.474576 -1.27278 0.943444
Q2G0B1   15 0.508475 -1.27278 0.943444
Q2G1T1   21 0.711864 -1.27278 0.943444
Q2FVX5   16 0.542373 -1.27278 0.943444
Q2G0H8   15 0.508475 -1.27278 0.943444
Q2FVT3   18 0.610169 -1.27278 0.943444
Q2FWF6   19 0.644068 -1.27278 0.943444
Q2FWZ6   21 0.711864 -1.27278 0.943444
Q2FZ77   24 0.813559 -1.27278 0.943444
Q2G0H0   16 0.542373 -1.27278 0.943444
Q2G2G7   21 0.711864 -1.27278 0.943444
Q2G117   26 0.881356 -1.27278 0.943444
Q2FXG9   30 1.01695 0.903563 0.161558
Q2FWE4   24 0.813559 -1.27278 0.943444
Q2FUS0   27 0.915254 -1.27278 0.943444
Q2FWR3   20 0.677966 -1.27278 0.943444
Q2FYA9   20 0.677966 -1.27278 0.943444
Q2G0Y5   28 0.949153 -1.27278 0.943444
Q2FZZ8   30 1.01695 0.903563 0.161558
Q2G1Z6   24 0.813559 -1.27278 0.943444
Q2FX53   20 0.677966 -1.27278 0.943444
Q2FZC4   28 0.949153 -1.27278 0.943444
Q2FUS5   18 0.610169 -1.27278 0.943444
Q2G1R0   19 0.644068 -1.27278 0.943444
Q2G0D5   19 0.644068 -1.27278 0.943444
Q2FY18   24 0.813559 -1.27278 0.943444
Q2FYH8   21 0.711864 -1.27278 0.943444
Q2G1F2   28 0.949153 -1.27278 0.943444
Q2G0Q5   24 0.813559 -1.27278 0.943444
Q2FVR2   17 0.576271 -1.27278 0.943444
Q2FZE7   23 0.779661 -1.27278 0.943444
Q2G0I0   21 0.711864 -1.27278 0.943444
Q2G0R1   27 0.915254 -1.27278 0.943444
Q2G0L7   40 1.35593 0.903563 0.161558
Q2FWI1   17 0.576271 -1.27278 0.943444
Q2G0F7   22 0.745763 -1.27278 0.943444
Q2FXY3   28 0.949153 -1.27278 0.943444
P0A084   25 0.847458 -1.27278 0.943444
Q2G0G5   28 0.949153 -1.27278 0.943444
Q2FZE5   17 0.576271 -1.27278 0.943444
Q2G0A2   17 0.576271 -1.27278 0.943444
Q2FVE8   18 0.610169 -1.27278 0.943444
Q2G2M8   21 0.711864 -1.27278 0.943444
Q2FYH7   14 0.474576 -1.27278 0.943444
Q2FVR8   22 0.745763 -1.27278 0.943444
Q2FZU9   19 0.644068 -1.27278 0.943444
Q2FYX7   20 0.677966 -1.27278 0.943444
Q2G280   29 0.983051 -1.27278 0.943444
Q2FVG5   22 0.745763 -1.27278 0.943444
Q2FWX1   27 0.915254 -1.27278 0.943444
Q2FVB3   15 0.508475 -1.27278 0.943444
Q2G2A1   37 1.25424 0.903563 0.161558
Q2G1W7   27 0.915254 -1.27278 0.943444
Q2FW36   21 0.711864 -1.27278 0.943444
P31337   24 0.813559 -1.27278 0.943444
Q2FXB8   17 0.576271 -1.27278 0.943444
Q2G2F3   23 0.779661 -1.27278 0.943444
Q2FYM7   10 0.338983 -1.27278 0.943444
Q2FYB2   29 0.983051 -1.27278 0.943444
Q2G2E2   22 0.733333 -1.27278 0.943444
Q2G2G9   24 0.8 -1.27278 0.943444
Q2FVC5   39 1.3 0.903563 0.161558
Q2G0T3   30 1 0.903563 0.161558
Q2G074   18 0.6 -1.27278 0.943444
Q2G016   25 0.833333 -1.27278 0.943444
Q2G0G4   34 1.13333 0.903563 0.161558
Q2G2K1   25 0.833333 -1.27278 0.943444
Q2FXE1   15 0.5 -1.27278 0.943444
Q2FWD2   27 0.9 -1.27278 0.943444
Q2G1Q0   30 1 0.903563 0.161558
Q2G073   20 0.666667 -1.27278 0.943444
Q2G1T7   29 0.966667 -1.27278 0.943444
Q2FVI3   22 0.733333 -1.27278 0.943444
Q2FZ93   21 0.7 -1.27278 0.943444
Q2FVQ7   20 0.666667 -1.27278 0.943444
Q2G2B9   17 0.566667 -1.27278 0.943444
Q2FZN5   14 0.466667 -1.27278 0.943444
Q2FY72   24 0.8 -1.27278 0.943444
Q2G0A0   27 0.9 -1.27278 0.943444
Q2FZQ8   17 0.566667 -1.27278 0.943444
Q2FXP1   24 0.8 -1.27278 0.943444
P0A0B7   27 0.9 -1.27278 0.943444
Q2FYW0   35 1.16667 0.903563 0.161558
Q2G230   23 0.766667 -1.27278 0.943444
Q2G0H5   19 0.633333 -1.27278 0.943444
Q2G0B7   28 0.933333 -1.27278 0.943444
Q2G131   17 0.566667 -1.27278 0.943444
Q2G0Y4   21 0.7 -1.27278 0.943444
Q2G2L0   28 0.933333 -1.27278 0.943444
Q2G101   21 0.7 -1.27278 0.943444
Q2G036   28 0.933333 -1.27278 0.943444
Q2FXN3   18 0.6 -1.27278 0.943444
Q2FWY2   26 0.866667 -1.27278 0.943444
Q2FXK6   25 0.833333 -1.27278 0.943444
Q2G2Y3   25 0.833333 -1.27278 0.943444
Q2G1P8   28 0.933333 -1.27278 0.943444
Q2G0N7   45 1.5 0.903563 0.161558
Q2FW43   20 0.666667 -1.27278 0.943444
Q2G2N4   25 0.833333 -1.27278 0.943444
Q2FW59   20 0.666667 -1.27278 0.943444
Q2G1V0   15 0.5 -1.27278 0.943444
Q2G010   23 0.766667 -1.27278 0.943444
Q2FWJ4   19 0.633333 -1.27278 0.943444
Q2FUR3   18 0.6 -1.27278 0.943444
Q2FXE4   22 0.733333 -1.27278 0.943444
Q2FY36   21 0.7 -1.27278 0.943444
Q2G1Q7   20 0.666667 -1.27278 0.943444
Q2FX09   32 1.06667 0.903563 0.161558
Q2G0Z1   29 0.966667 -1.27278 0.943444
Q2FWJ1   36 1.2 0.903563 0.161558
Q2FUT4   23 0.766667 -1.27278 0.943444
Q2FYI1   28 0.933333 -1.27278 0.943444
Q2FXQ8   34 1.13333 0.903563 0.161558
Q2FUZ0   21 0.7 -1.27278 0.943444
P0A086   28 0.933333 -1.27278 0.943444
Q2FZM0   19 0.633333 -1.27278 0.943444
Q2FXL3   36 1.2 0.903563 0.161558
Q2G2K7   16 0.533333 -1.27278 0.943444
Q2FVL1   19 0.633333 -1.27278 0.943444
Q2FW21   27 0.9 -1.27278 0.943444
Q2G201   31 1.03333 0.903563 0.161558
Q2FVV6   20 0.666667 -1.27278 0.943444
Q2FV03   26 0.866667 -1.27278 0.943444
Q2G2T2   22 0.733333 -1.27278 0.943444
Q2FZ44   26 0.866667 -1.27278 0.943444
Q2G1N7   27 0.9 -1.27278 0.943444
Q2G172   18 0.6 -1.27278 0.943444
Q2G208   20 0.666667 -1.27278 0.943444
Q2FZR7   19 0.633333 -1.27278 0.943444
Q2G2K2   26 0.866667 -1.27278 0.943444
Q2FVA4   21 0.7 -1.27278 0.943444
Q2G0F5   18 0.6 -1.27278 0.943444
Q2G0X0   25 0.833333 -1.27278 0.943444
Q2FXU0   34 1.13333 0.903563 0.161558
Q2FXX9   33 1.1 0.903563 0.161558
Q2G2K8   26 0.866667 -1.27278 0.943444
Q2G0X1   29 0.95082 -1.27278 0.943444
Q2FXI8   24 0.786885 -1.27278 0.943444
Q2G0L1   31 1.01639 0.903563 0.161558
Q2FX07   23 0.754098 -1.27278 0.943444
Q2G139   26 0.852459 -1.27278 0.943444
Q2FUV5   20 0.655738 -1.27278 0.943444
Q2FVD0   28 0.918033 -1.27278 0.943444
Q2FX10   23 0.754098 -1.27278 0.943444
Q2G1W5   27 0.885246 -1.27278 0.943444
Q2G1Y7   28 0.918033 -1.27278 0.943444
Q2G190   25 0.819672 -1.27278 0.943444
Q2FV59   22 0.721311 -1.27278 0.943444
Q2FZS3   21 0.688525 -1.27278 0.943444
Q2FX90   26 0.852459 -1.27278 0.943444
Q2FW85   20 0.655738 -1.27278 0.943444
Q2FZ65   30 0.983607 -1.27278 0.943444
Q2FXJ7   32 1.04918 0.903563 0.161558
Q2FVW2   23 0.754098 -1.27278 0.943444
Q2G0H4   22 0.721311 -1.27278 0.943444
Q2FVV4   13 0.42623 -1.27278 0.943444
Q2FUR9   17 0.557377 -1.27278 0.943444
Q2FW06   26 0.852459 -1.27278 0.943444
Q2FY84   23 0.754098 -1.27278 0.943444
Q2G132   27 0.885246 -1.27278 0.943444
Q2G0C9   30 0.983607 -1.27278 0.943444
Q2G2N1   15 0.491803 -1.27278 0.943444
Q2FVF2   21 0.688525 -1.27278 0.943444
Q2FZ30   26 0.852459 -1.27278 0.943444
Q2FXX8   36 1.18033 0.903563 0.161558
Q2FZX6   15 0.491803 -1.27278 0.943444
Q2G1Z2   17 0.557377 -1.27278 0.943444
Q2G0G7   24 0.786885 -1.27278 0.943444
Q2FV53   22 0.721311 -1.27278 0.943444
Q2FV28   24 0.786885 -1.27278 0.943444
Q2G097   25 0.819672 -1.27278 0.943444
Q2FZC5   20 0.655738 -1.27278 0.943444
Q2FY77   27 0.885246 -1.27278 0.943444
Q2FVA9   39 1.27869 0.903563 0.161558
Q2G2W5   23 0.754098 -1.27278 0.943444
Q2FX97   35 1.14754 0.903563 0.161558
Q2G1F3   25 0.819672 -1.27278 0.943444
Q2FYU1   25 0.819672 -1.27278 0.943444
Q2FUP6   25 0.819672 -1.27278 0.943444
Q2G2U7   24 0.786885 -1.27278 0.943444
Q2FY09   27 0.885246 -1.27278 0.943444
Q2G1J6   20 0.655738 -1.27278 0.943444
Q2G059   30 0.983607 -1.27278 0.943444
Q2FVK5   14 0.459016 -1.27278 0.943444
Q2G0H7   23 0.754098 -1.27278 0.943444
Q2FWN2   19 0.622951 -1.27278 0.943444
Q2FYV7   32 1.04918 0.903563 0.161558
Q2G236   30 0.983607 -1.27278 0.943444
Q2FZR6   20 0.655738 -1.27278 0.943444
Q2G1P9   31 1.01639 0.903563 0.161558
Q2G0R9   41 1.34426 0.903563 0.161558
Q2FUZ9   26 0.852459 -1.27278 0.943444
Q2FVP2   23 0.754098 -1.27278 0.943444
Q2FXC8   27 0.885246 -1.27278 0.943444
Q2FVC4   26 0.852459 -1.27278 0.943444
Q2FZ29   25 0.819672 -1.27278 0.943444
Q2FYR8   27 0.870968 -1.27278 0.943444
Q2FY23   31 1 0.903563 0.161558
Q2G0D4   35 1.12903 0.903563 0.161558
Q2FZ38   28 0.903226 -1.27278 0.943444
Q2FXH1   25 0.806452 -1.27278 0.943444
Q2FXZ9   21 0.677419 -1.27278 0.943444
Q2G1V3   20 0.645161 -1.27278 0.943444
Q2FVZ0   18 0.580645 -1.27278 0.943444
Q2FV95   21 0.677419 -1.27278 0.943444
Q2G196   35 1.12903 0.903563 0.161558
Q2FZ61   39 1.25806 0.903563 0.161558
Q2FW27   31 1 0.903563 0.161558
Q2FWH2   28 0.903226 -1.27278 0.943444
Q2FZQ9   22 0.709677 -1.27278 0.943444
Q2FWQ9   32 1.03226 0.903563 0.161558
Q2G1N5   24 0.774194 -1.27278 0.943444
Q2FZP8   21 0.677419 -1.27278 0.943444
Q2FXC2   31 1 0.903563 0.161558
Q2G0X9   32 1.03226 0.903563 0.161558
Q2FX08   14 0.451613 -1.27278 0.943444
Q2FUV2   34 1.09677 0.903563 0.161558
Q2FZT8   27 0.870968 -1.27278 0.943444
Q2G2N2   20 0.645161 -1.27278 0.943444
Q2G0M1   26 0.83871 -1.27278 0.943444
Q2FVX8   35 1.12903 0.903563 0.161558
Q2G220   24 0.774194 -1.27278 0.943444
Q2FW37   25 0.806452 -1.27278 0.943444
Q2G203   36 1.16129 0.903563 0.161558
Q2FY89   22 0.709677 -1.27278 0.943444
Q2G1K7   40 1.29032 0.903563 0.161558
Q2G013   21 0.677419 -1.27278 0.943444
Q2FV91   19 0.612903 -1.27278 0.943444
Q2FW92   28 0.903226 -1.27278 0.943444
Q2G1U5   33 1.06452 0.903563 0.161558
Q2G2A6   33 1.06452 0.903563 0.161558
Q2G0G9   20 0.645161 -1.27278 0.943444
P0A088   14 0.451613 -1.27278 0.943444
Q2G0B4   16 0.516129 -1.27278 0.943444
Q2G0X7   30 0.967742 -1.27278 0.943444
Q2G0S0   28 0.903226 -1.27278 0.943444
Q2FW12   23 0.741935 -1.27278 0.943444
Q2G0J7   30 0.967742 -1.27278 0.943444
Q2FW76   21 0.677419 -1.27278 0.943444
Q2G1Z7   28 0.903226 -1.27278 0.943444
Q2G2S1   34 1.09677 0.903563 0.161558
Q2G1B1   31 1 0.903563 0.161558
Q2FVP3   21 0.677419 -1.27278 0.943444
Q2G1V1   28 0.903226 -1.27278 0.943444
Q2G1H8   33 1.06452 0.903563 0.161558
Q2G149   38 1.22581 0.903563 0.161558
Q2FXC7   32 1.03226 0.903563 0.161558
Q2G019   30 0.967742 -1.27278 0.943444
Q2FWL6   34 1.09677 0.903563 0.161558
Q2G199   20 0.645161 -1.27278 0.943444
Q2FY41   28 0.903226 -1.27278 0.943444
Q2FX33   36 1.16129 0.903563 0.161558
Q2G181   30 0.967742 -1.27278 0.943444
Q2FVT1   24 0.774194 -1.27278 0.943444
Q2G0Z5   25 0.806452 -1.27278 0.943444
Q2FZC7   33 1.06452 0.903563 0.161558
Q2G1U0   37 1.19355 0.903563 0.161558
Q2FW18   19 0.612903 -1.27278 0.943444
Q2G0H1   27 0.870968 -1.27278 0.943444
Q2FX22   25 0.806452 -1.27278 0.943444
Q2G157   55 1.77419 0.903563 0.161558
Q2G2J5   29 0.935484 -1.27278 0.943444
Q2FZH9   20 0.645161 -1.27278 0.943444
Q2FZA6   23 0.741935 -1.27278 0.943444
Q2G1N6   18 0.580645 -1.27278 0.943444
Q2FVR4   30 0.967742 -1.27278 0.943444
Q2FY13   37 1.19355 0.903563 0.161558
Q2G025   37 1.19355 0.903563 0.161558
Q2FV36   19 0.612903 -1.27278 0.943444
Q2G0W9   34 1.09677 0.903563 0.161558
Q2G0L0   39 1.25806 0.903563 0.161558
Q2FUR2   24 0.774194 -1.27278 0.943444
Q2FVJ9   36 1.16129 0.903563 0.161558
Q2G1S8   27 0.857143 -1.27278 0.943444
Q2FVJ5   52 1.65079 0.903563 0.161558
Q2FZ39   39 1.2381 0.903563 0.161558
Q2FWP6   25 0.793651 -1.27278 0.943444
Q2FVB4   33 1.04762 0.903563 0.161558
Q2G0V7   31 0.984127 -1.27278 0.943444
Q2FUV4   29 0.920635 -1.27278 0.943444
Q2FYG5   38 1.20635 0.903563 0.161558
Q2FW71   23 0.730159 -1.27278 0.943444
Q2FZB1   32 1.01587 0.903563 0.161558
Q2G0Y9   34 1.07937 0.903563 0.161558
Q2G0X4   29 0.920635 -1.27278 0.943444
Q2FZL2   31 0.984127 -1.27278 0.943444
Q2FVS1   19 0.603175 -1.27278 0.943444
Q2G099   36 1.14286 0.903563 0.161558
Q2FZN0   39 1.2381 0.903563 0.161558
Q2FZ50   26 0.825397 -1.27278 0.943444
Q2G0X8   29 0.920635 -1.27278 0.943444
Q2G167   32 1.01587 0.903563 0.161558
Q2G086   18 0.571429 -1.27278 0.943444
Q2G0D0   27 0.857143 -1.27278 0.943444
Q2FWG3   40 1.26984 0.903563 0.161558
Q2G228   37 1.1746 0.903563 0.161558
Q2FWW8   26 0.825397 -1.27278 0.943444
Q2FYL0   26 0.825397 -1.27278 0.943444
Q2FXX2   41 1.30159 0.903563 0.161558
Q2G0C4   25 0.793651 -1.27278 0.943444
Q2FZA2   32 1.01587 0.903563 0.161558
Q2FWL0   35 1.11111 0.903563 0.161558
Q2FUY9   38 1.20635 0.903563 0.161558
Q2G0T8   29 0.920635 -1.27278 0.943444
Q2FWK0   27 0.857143 -1.27278 0.943444
Q2G0D9   23 0.730159 -1.27278 0.943444
Q2FZF3   26 0.825397 -1.27278 0.943444
Q2FZ17   39 1.2381 0.903563 0.161558
Q2G0T6   25 0.793651 -1.27278 0.943444
Q2G140   21 0.666667 -1.27278 0.943444
Q2G2F2   24 0.761905 -1.27278 0.943444
Q2FXG0   33 1.04762 0.903563 0.161558
Q2FWR4   37 1.1746 0.903563 0.161558
Q2G195   27 0.857143 -1.27278 0.943444
Q2FVY4   37 1.1746 0.903563 0.161558
Q2G1I6   45 1.42857 0.903563 0.161558
Q2FVD5   35 1.11111 0.903563 0.161558
Q2FZM1   31 0.984127 -1.27278 0.943444
Q2FVG0   36 1.14286 0.903563 0.161558
Q2FZM7   37 1.1746 0.903563 0.161558
Q2FZB2   27 0.857143 -1.27278 0.943444
Q2G287   21 0.666667 -1.27278 0.943444
Q2FWG4   18 0.571429 -1.27278 0.943444
Q2G2B3   20 0.634921 -1.27278 0.943444
Q2FY48   26 0.825397 -1.27278 0.943444
Q9ZNI1   23 0.730159 -1.27278 0.943444
Q2FV94   33 1.04762 0.903563 0.161558
Q2G2X5   21 0.666667 -1.27278 0.943444
Q2FVX6   38 1.20635 0.903563 0.161558
Q2G060   33 1.04762 0.903563 0.161558
Q2FVG2   23 0.730159 -1.27278 0.943444
Q2G1Q1   31 0.984127 -1.27278 0.943444
Q2G1F1   32 1.01587 0.903563 0.161558
Q2FXC5   31 0.984127 -1.27278 0.943444
Q2G2B0   21 0.666667 -1.27278 0.943444
Q2FXR6   23 0.730159 -1.27278 0.943444
Q2FXE0   29 0.920635 -1.27278 0.943444
Q2FUY3   58 1.84127 0.903563 0.161558
Q2G1S6   27 0.857143 -1.27278 0.943444
Q2FVE9   20 0.634921 -1.27278 0.943444
Q2FVU7   42 1.33333 0.903563 0.161558
Q2FVM7   32 1.01587 0.903563 0.161558
Q2FVU6   18 0.571429 -1.27278 0.943444
Q2FVA1   33 1.04762 0.903563 0.161558
Q2FWB8   35 1.11111 0.903563 0.161558
Q2FYR5   41 1.30159 0.903563 0.161558
Q2G261   17 0.539683 -1.27278 0.943444
Q2G264   31 0.984127 -1.27278 0.943444
Q2G0U4   29 0.920635 -1.27278 0.943444
Q2G226   24 0.761905 -1.27278 0.943444
Q2FZT7   21 0.666667 -1.27278 0.943444
Q2FXJ4   23 0.730159 -1.27278 0.943444
Q2G047   31 0.984127 -1.27278 0.943444
Q2FWD9   28 0.888889 -1.27278 0.943444
Q2FZH2   30 0.952381 -1.27278 0.943444
Q2G044   28 0.888889 -1.27278 0.943444
Q2FVZ8   24 0.761905 -1.27278 0.943444
Q2G1C5   20 0.634921 -1.27278 0.943444
Q2G1Z1   27 0.857143 -1.27278 0.943444
Q2G135   31 0.984127 -1.27278 0.943444
Q2FVE5   44 1.39683 0.903563 0.161558
Q2FZ70   41 1.30159 0.903563 0.161558
Q2G2A0   37 1.1746 0.903563 0.161558
Q2G224   46 1.4375 0.903563 0.161558
P0A0K3   37 1.15625 0.903563 0.161558
Q2G1A8   38 1.1875 0.903563 0.161558
Q2G1P5   19 0.59375 -1.27278 0.943444
Q2FV93   21 0.65625 -1.27278 0.943444
Q2FXC4   31 0.96875 -1.27278 0.943444
Q2FY74   26 0.8125 -1.27278 0.943444
Q2G1M1   38 1.1875 0.903563 0.161558
Q9EZ11   47 1.46875 0.903563 0.161558
Q2FZB3   32 1 0.903563 0.161558
Q2G1V2   31 0.96875 -1.27278 0.943444
Q2FVM8   20 0.625 -1.27278 0.943444
Q2FVR1   31 0.96875 -1.27278 0.943444
Q2FXC3   36 1.125 0.903563 0.161558
Q2FUV6   36 1.125 0.903563 0.161558
Q2G1D7   41 1.28125 0.903563 0.161558
Q2FXR2   35 1.09375 0.903563 0.161558
Q2FW83   20 0.625 -1.27278 0.943444
Q2G2X7   34 1.0625 0.903563 0.161558
Q2FVM4   21 0.65625 -1.27278 0.943444
P0A0J3   23 0.71875 -1.27278 0.943444
Q2G2L8   24 0.75 -1.27278 0.943444
Q2FZ27   28 0.875 -1.27278 0.943444
Q2FZ53   44 1.375 0.903563 0.161558
Q2G154   54 1.6875 0.903563 0.161558
Q2FZS4   18 0.5625 -1.27278 0.943444
Q2FYQ5   20 0.625 -1.27278 0.943444
Q2FZL6   37 1.15625 0.903563 0.161558
Q2FWB9   49 1.53125 0.903563 0.161558
Q2FUQ4   42 1.3125 0.903563 0.161558
Q2G293   33 1.03125 0.903563 0.161558
Q2FZS5   33 1.03125 0.903563 0.161558
Q2FYP9   18 0.5625 -1.27278 0.943444
Q2G0K7   51 1.59375 0.903563 0.161558
Q2FVV2   33 1.03125 0.903563 0.161558
Q2FVN0   31 0.96875 -1.27278 0.943444
Q2FX00   39 1.21875 0.903563 0.161558
Q2G1I0   28 0.875 -1.27278 0.943444
Q2FXI2   38 1.1875 0.903563 0.161558
Q2G2X1   25 0.78125 -1.27278 0.943444
Q2FYG6   24 0.75 -1.27278 0.943444
Q2FXH0   43 1.34375 0.903563 0.161558
Q2FXU7   40 1.25 0.903563 0.161558
Q2G170   32 1 0.903563 0.161558
Q2FVQ9   42 1.3125 0.903563 0.161558
Q2FWV2   35 1.09375 0.903563 0.161558
Q2FVI5   20 0.625 -1.27278 0.943444
Q2FUW0   32 1 0.903563 0.161558
Q2FXB7   46 1.4375 0.903563 0.161558
Q2G0J8   47 1.46875 0.903563 0.161558
Q2FXB5   33 1.03125 0.903563 0.161558
Q2FYE9   28 0.875 -1.27278 0.943444
Q2FVE2   23 0.71875 -1.27278 0.943444
Q2G2V6   55 1.71875 0.903563 0.161558
O08387   32 1 0.903563 0.161558
Q2FZ14   37 1.15625 0.903563 0.161558
Q2FXW3   30 0.9375 -1.27278 0.943444
Q2FYQ8   46 1.4375 0.903563 0.161558
Q2G2D6   41 1.28125 0.903563 0.161558
Q2G2T7   43 1.34375 0.903563 0.161558
Q2FYP8   20 0.625 -1.27278 0.943444
Q2FZ25   37 1.15625 0.903563 0.161558
Q2FY65   34 1.0625 0.903563 0.161558
Q2G2T1   28 0.875 -1.27278 0.943444
Q2G1N0   18 0.5625 -1.27278 0.943444
Q2G110   24 0.75 -1.27278 0.943444
Q2G1E1   32 1 0.903563 0.161558
Q2G2F1   42 1.3125 0.903563 0.161558
Q2FXE8   44 1.375 0.903563 0.161558
Q2FZ06   39 1.21875 0.903563 0.161558
Q2FVH2   27 0.84375 -1.27278 0.943444
Q2FYV6   24 0.75 -1.27278 0.943444
Q2FZJ3   43 1.32308 0.903563 0.161558
Q2G095   49 1.50769 0.903563 0.161558
Q2G2Y0   36 1.10769 0.903563 0.161558
Q2G2W3   51 1.56923 0.903563 0.161558
Q2FY07   27 0.830769 -1.27278 0.943444
Q2FXW8   36 1.10769 0.903563 0.161558
Q2FUR6   42 1.29231 0.903563 0.161558
Q2FVW6   23 0.707692 -1.27278 0.943444
Q2G1X0   38 1.16923 0.903563 0.161558
Q2G1F6   21 0.646154 -1.27278 0.943444
Q2FVK8   31 0.953846 -1.27278 0.943444
Q2G158   40 1.23077 0.903563 0.161558
Q2G118   27 0.830769 -1.27278 0.943444
Q2G077   22 0.676923 -1.27278 0.943444
Q2G0E0   41 1.26154 0.903563 0.161558
Q2G263   31 0.953846 -1.27278 0.943444
Q2FUU1   44 1.35385 0.903563 0.161558
Q2G1X7   33 1.01538 0.903563 0.161558
Q2G1C0   32 0.984615 -1.27278 0.943444
Q2FVB9   18 0.553846 -1.27278 0.943444
Q2G273   39 1.2 0.903563 0.161558
Q53726   54 1.66154 0.903563 0.161558
Q2G2W9   36 1.10769 0.903563 0.161558
Q2FZ22   44 1.35385 0.903563 0.161558
Q2G2U1   28 0.861538 -1.27278 0.943444
Q2FXW6   27 0.830769 -1.27278 0.943444
Q2G0P9   24 0.738462 -1.27278 0.943444
Q2FYE3   36 1.10769 0.903563 0.161558
Q2FXU3   43 1.32308 0.903563 0.161558
Q2G052   38 1.16923 0.903563 0.161558
Q2FZM6   41 1.26154 0.903563 0.161558
Q2FX25   27 0.830769 -1.27278 0.943444
Q2FX05   37 1.13846 0.903563 0.161558
Q2G1P2   22 0.676923 -1.27278 0.943444
Q2G2C4   36 1.10769 0.903563 0.161558
Q2G165   23 0.707692 -1.27278 0.943444
Q2FXK8   13 0.4 -1.27278 0.943444
Q2FWP1   48 1.47692 0.903563 0.161558
Q2FVU1   20 0.615385 -1.27278 0.943444
Q2FZ78   40 1.23077 0.903563 0.161558
Q2G0P0   32 0.984615 -1.27278 0.943444
Q2FXX3   20 0.615385 -1.27278 0.943444
Q2FVX2   37 1.13846 0.903563 0.161558
Q2G0Q7   60 1.84615 0.903563 0.161558
Q2FXS6   35 1.07692 0.903563 0.161558
Q2FUZ1   34 1.04615 0.903563 0.161558
Q2FZ87   60 1.84615 0.903563 0.161558
Q2FXF4   31 0.953846 -1.27278 0.943444
Q2G1G4   30 0.923077 -1.27278 0.943444
Q2FWE6   52 1.6 0.903563 0.161558
Q2G2U2   36 1.10769 0.903563 0.161558
Q2FY17   41 1.26154 0.903563 0.161558
Q2FVU3   41 1.26154 0.903563 0.161558
Q2FVK1   32 0.984615 -1.27278 0.943444
Q2G0K5   40 1.23077 0.903563 0.161558
Q2G2X8   30 0.923077 -1.27278 0.943444
Q2FYZ7   45 1.38462 0.903563 0.161558
Q2FWG1   44 1.35385 0.903563 0.161558
Q2G1Q6   36 1.10769 0.903563 0.161558
Q2G2X9   33 1.01538 0.903563 0.161558
Q2FWN9   31 0.953846 -1.27278 0.943444
Q2FYZ2   42 1.29231 0.903563 0.161558
Q2FZJ1   27 0.830769 -1.27278 0.943444
Q2G002   40 1.23077 0.903563 0.161558
Q2FVL4   45 1.38462 0.903563 0.161558
Q2G2M7   33 1.01538 0.903563 0.161558
Q2FWH6   47 1.44615 0.903563 0.161558
Q2FXQ3   27 0.830769 -1.27278 0.943444
Q2G129   16 0.492308 -1.27278 0.943444
Q7BHL7   39 1.2 0.903563 0.161558
Q2FZ71   56 1.72308 0.903563 0.161558
Q2FZ88   36 1.09091 0.903563 0.161558
Q2FV22   51 1.54545 0.903563 0.161558
Q2FYM3   44 1.33333 0.903563 0.161558
Q2FY06   39 1.18182 0.903563 0.161558
Q2FXB0   36 1.09091 0.903563 0.161558
Q2FX87   46 1.39394 0.903563 0.161558
Q2FZ33   46 1.39394 0.903563 0.161558
Q2G0J1   28 0.848485 -1.27278 0.943444
Q2FUT7   40 1.21212 0.903563 0.161558
Q2FZH1   45 1.36364 0.903563 0.161558
Q2FVX3   48 1.45455 0.903563 0.161558
Q2FWC6   39 1.18182 0.903563 0.161558
Q2FXN6   40 1.21212 0.903563 0.161558
Q2FY79   42 1.27273 0.903563 0.161558
Q2FZ23   31 0.939394 -1.27278 0.943444
Q2FVF1   47 1.42424 0.903563 0.161558
Q2FWM5   30 0.909091 -1.27278 0.943444
Q2G061   36 1.09091 0.903563 0.161558
Q2FWL7   27 0.818182 -1.27278 0.943444
Q2FVK3   38 1.15152 0.903563 0.161558
Q2FX19   33 1 0.903563 0.161558
Q2G2U6   46 1.39394 0.903563 0.161558
Q2G1S5   36 1.09091 0.903563 0.161558
Q2FVS9   30 0.909091 -1.27278 0.943444
Q2G1M7   45 1.36364 0.903563 0.161558
Q2FW50   32 0.969697 -1.27278 0.943444
Q2G2L1   37 1.12121 0.903563 0.161558
Q2FWB1   52 1.57576 0.903563 0.161558
Q2FXA8   56 1.69697 0.903563 0.161558
Q2FV20   44 1.33333 0.903563 0.161558
Q2FUY1   38 1.15152 0.903563 0.161558
Q2FYJ1   43 1.30303 0.903563 0.161558
Q2G043   28 0.848485 -1.27278 0.943444
Q2FZ43   48 1.45455 0.903563 0.161558
Q9KJN4   44 1.33333 0.903563 0.161558
Q2G194   24 0.727273 -1.27278 0.943444
Q2G0F0   35 1.06061 0.903563 0.161558
Q2G2G2   50 1.51515 0.903563 0.161558
Q2G0I8   39 1.18182 0.903563 0.161558
Q2FXG5   35 1.06061 0.903563 0.161558
Q2G2S6   36 1.09091 0.903563 0.161558
Q53700   39 1.18182 0.903563 0.161558
Q2G0D8   37 1.12121 0.903563 0.161558
P60430   38 1.15152 0.903563 0.161558
Q2FV41   45 1.36364 0.903563 0.161558
Q2FXZ5   50 1.51515 0.903563 0.161558
Q2FZL0   24 0.727273 -1.27278 0.943444
Q2FY99   29 0.878788 -1.27278 0.943444
Q2FX95   37 1.12121 0.903563 0.161558
Q2FYR6   50 1.51515 0.903563 0.161558
Q2FUW2   29 0.878788 -1.27278 0.943444
Q2FVL2   47 1.42424 0.903563 0.161558
Q2G2L4   19 0.575758 -1.27278 0.943444
Q2FXB1   32 0.969697 -1.27278 0.943444
Q2FZY7   48 1.45455 0.903563 0.161558
Q2FVN1   19 0.575758 -1.27278 0.943444
Q2G1S1   40 1.21212 0.903563 0.161558
Q2FXK4   45 1.36364 0.903563 0.161558
Q2FXM6   43 1.30303 0.903563 0.161558
Q2FZJ6   49 1.48485 0.903563 0.161558
Q2FVT4   30 0.909091 -1.27278 0.943444
Q2FYW1   22 0.666667 -1.27278 0.943444
Q2FYZ3   45 1.36364 0.903563 0.161558
Q2FXX5   30 0.909091 -1.27278 0.943444
Q2FWM4   29 0.878788 -1.27278 0.943444
Q2G2L3   45 1.36364 0.903563 0.161558
Q2FYR3   47 1.42424 0.903563 0.161558
Q2G0I9   40 1.21212 0.903563 0.161558
Q2G0M2   50 1.51515 0.903563 0.161558
Q2G272   34 1.0303 0.903563 0.161558
Q2FXL4   56 1.69697 0.903563 0.161558
Q2G0U9   34 1.0303 0.903563 0.161558
Q2FVE4   39 1.18182 0.903563 0.161558
Q2FVC6   40 1.21212 0.903563 0.161558
Q2FV19   35 1.06061 0.903563 0.161558
Q2G0S8   40 1.21212 0.903563 0.161558
Q2G2G3   19 0.575758 -1.27278 0.943444
Q2G2X0   42 1.25373 0.903563 0.161558
Q2G0F3   45 1.34328 0.903563 0.161558
Q2G037   36 1.07463 0.903563 0.161558
Q2G1G6   37 1.10448 0.903563 0.161558
Q2FWP0   33 0.985075 -1.27278 0.943444
Q2FY29   40 1.19403 0.903563 0.161558
Q2FXQ4   22 0.656716 -1.27278 0.943444
Q2G0S7   45 1.34328 0.903563 0.161558
Q2FZX7   35 1.04478 0.903563 0.161558
Q2G0E6   20 0.597015 -1.27278 0.943444
Q2FY37   39 1.16418 0.903563 0.161558
Q2FYQ0   40 1.19403 0.903563 0.161558
Q2FUV3   45 1.34328 0.903563 0.161558
Q2FYV2   43 1.28358 0.903563 0.161558
Q2FVS4   30 0.895522 -1.27278 0.943444
Q2G2M3   46 1.37313 0.903563 0.161558
Q2FVM6   41 1.22388 0.903563 0.161558
Q2G292   48 1.43284 0.903563 0.161558
Q2FXH7   45 1.34328 0.903563 0.161558
Q2FYQ7   53 1.58209 0.903563 0.161558
Q2FWG2   60 1.79104 0.903563 0.161558
Q2G159   43 1.28358 0.903563 0.161558
Q2FX96   39 1.16418 0.903563 0.161558
Q2FV83   39 1.16418 0.903563 0.161558
Q2G2D8   48 1.43284 0.903563 0.161558
Q2FYJ4   24 0.716418 -1.27278 0.943444
Q2G1E8   21 0.626866 -1.27278 0.943444
Q2FVK2   34 1.01493 0.903563 0.161558
Q2FZP1   31 0.925373 -1.27278 0.943444
Q2FXI0   43 1.28358 0.903563 0.161558
Q2G134   21 0.626866 -1.27278 0.943444
Q2FZZ6   36 1.07463 0.903563 0.161558
Q2G1Z3   45 1.34328 0.903563 0.161558
Q2G030   43 1.28358 0.903563 0.161558
Q2FV21   40 1.19403 0.903563 0.161558
Q9RQP6   19 0.567164 -1.27278 0.943444
Q2FZ62   44 1.31343 0.903563 0.161558
Q2FZQ7   34 1.01493 0.903563 0.161558
Q2G0F4   27 0.80597 -1.27278 0.943444
Q2FWE0   37 1.10448 0.903563 0.161558
Q2FVS0   28 0.835821 -1.27278 0.943444
Q2FUT6   42 1.25373 0.903563 0.161558
Q2FUQ5   31 0.925373 -1.27278 0.943444
Q2FZJ9   32 0.955224 -1.27278 0.943444
Q2FY81   38 1.13433 0.903563 0.161558
Q2G0K8   39 1.16418 0.903563 0.161558
Q2G262   34 1.01493 0.903563 0.161558
Q2G0E1   45 1.34328 0.903563 0.161558
Q2FWD3   49 1.46269 0.903563 0.161558
Q2FXA4   36 1.07463 0.903563 0.161558
Q2FVF0   52 1.55224 0.903563 0.161558
Q2FWW9   48 1.43284 0.903563 0.161558
Q2FZ54   43 1.28358 0.903563 0.161558
P0A0J0   22 0.656716 -1.27278 0.943444
Q2G1G1   35 1.04478 0.903563 0.161558
Q2FWA1   38 1.13433 0.903563 0.161558
Q2FXN1   33 0.985075 -1.27278 0.943444
Q2G2T4   55 1.64179 0.903563 0.161558
Q2FZW9   47 1.40299 0.903563 0.161558
Q2FV90   43 1.28358 0.903563 0.161558
Q2FWB3   34 1.01493 0.903563 0.161558
Q2G0Q0   32 0.955224 -1.27278 0.943444
Q2FY10   38 1.13433 0.903563 0.161558
Q2FXM0   62 1.85075 0.903563 0.161558
Q2G1S2   48 1.43284 0.903563 0.161558
Q2FXY5   38 1.11765 0.903563 0.161558
Q2FXV3   46 1.35294 0.903563 0.161558
Q2FXG3   50 1.47059 0.903563 0.161558
Q2FVA8   38 1.11765 0.903563 0.161558
Q2G2C2   24 0.705882 -1.27278 0.943444
Q2FYU2   43 1.26471 0.903563 0.161558
Q2FYK5   44 1.29412 0.903563 0.161558
Q2FW35   46 1.35294 0.903563 0.161558
Q2FY52   45 1.32353 0.903563 0.161558
Q9RQP9   42 1.23529 0.903563 0.161558
Q2G039   40 1.17647 0.903563 0.161558
Q2G1E4   48 1.41176 0.903563 0.161558
Q2G0B0   62 1.82353 0.903563 0.161558
Q2FXI7   40 1.17647 0.903563 0.161558
Q2FWN7   33 0.970588 -1.27278 0.943444
Q2FV66   38 1.11765 0.903563 0.161558
Q2FYJ5   20 0.588235 -1.27278 0.943444
Q2FYC9   34 1 0.903563 0.161558
Q2FZC6   56 1.64706 0.903563 0.161558
Q2FXW4   53 1.55882 0.903563 0.161558
Q2FXI1   31 0.911765 -1.27278 0.943444
Q2FZF9   48 1.41176 0.903563 0.161558
Q2G171   26 0.764706 -1.27278 0.943444
Q2G2P8   58 1.70588 0.903563 0.161558
Q2G2V9   45 1.32353 0.903563 0.161558
Q2FV31   36 1.05882 0.903563 0.161558
Q9KJN3   25 0.735294 -1.27278 0.943444
Q2FZV5   22 0.647059 -1.27278 0.943444
Q2FWC4   52 1.52941 0.903563 0.161558
Q2FYT0   22 0.647059 -1.27278 0.943444
Q2G145   26 0.764706 -1.27278 0.943444
Q2G0J0   62 1.82353 0.903563 0.161558
Q2FZQ3   41 1.20588 0.903563 0.161558
Q2FYE5   39 1.14706 0.903563 0.161558
Q2FWN5   28 0.823529 -1.27278 0.943444
Q2FY24   42 1.23529 0.903563 0.161558
Q2FVW7   25 0.735294 -1.27278 0.943444
Q2FZ91   42 1.23529 0.903563 0.161558
Q2FWL2   36 1.05882 0.903563 0.161558
Q2FZQ6   47 1.38235 0.903563 0.161558
P02976   22 0.647059 -1.27278 0.943444
Q2G0R7   29 0.852941 -1.27278 0.943444
Q2FUU2   59 1.73529 0.903563 0.161558
Q2FZG1   57 1.67647 0.903563 0.161558
Q2G0Z4   24 0.705882 -1.27278 0.943444
Q2FZ81   59 1.73529 0.903563 0.161558
Q2G2J8   35 1.02941 0.903563 0.161558
Q2FZD7   45 1.32353 0.903563 0.161558
Q2G288   26 0.764706 -1.27278 0.943444
Q2FW52   61 1.79412 0.903563 0.161558
Q2FVX4   35 1.02941 0.903563 0.161558
Q2FVN5   24 0.705882 -1.27278 0.943444
Q2FY88   49 1.44118 0.903563 0.161558
Q2FWC9   52 1.52941 0.903563 0.161558
Q2FZS7   50 1.47059 0.903563 0.161558
Q2FZ63   56 1.64706 0.903563 0.161558
Q2G1L8   38 1.11765 0.903563 0.161558
Q2FV17   60 1.76471 0.903563 0.161558
Q2FVT8   33 0.970588 -1.27278 0.943444
Q2G0W8   35 1.02941 0.903563 0.161558
Q2FV07   50 1.47059 0.903563 0.161558
Q2G0Q1   48 1.41176 0.903563 0.161558
Q2FY69   48 1.41176 0.903563 0.161558
Q2FZ75   37 1.08824 0.903563 0.161558
Q2G0E5   42 1.23529 0.903563 0.161558
Q2G233   48 1.41176 0.903563 0.161558
Q2FWE1   47 1.38235 0.903563 0.161558
Q2FVZ2   35 1.02941 0.903563 0.161558
Q2FYE2   36 1.05882 0.903563 0.161558
Q2G1K6   44 1.27536 0.903563 0.161558
Q2FVT0   45 1.30435 0.903563 0.161558
Q2G0Q9   46 1.33333 0.903563 0.161558
Q2FZ89   58 1.68116 0.903563 0.161558
Q2FVR0   47 1.36232 0.903563 0.161558
Q2FZD9   35 1.01449 0.903563 0.161558
Q2FX85   25 0.724638 -1.27278 0.943444
Q2G1B0   50 1.44928 0.903563 0.161558
Q2G2E4   24 0.695652 -1.27278 0.943444
Q2FYK7   45 1.30435 0.903563 0.161558
Q2FZ13   62 1.7971 0.903563 0.161558
Q2FZE6   36 1.04348 0.903563 0.161558
Q2FVI2   40 1.15942 0.903563 0.161558
Q2FZE0   51 1.47826 0.903563 0.161558
Q2FV38   38 1.10145 0.903563 0.161558
Q2FXE2   52 1.50725 0.903563 0.161558
Q2G1Q2   45 1.30435 0.903563 0.161558
Q2FYY8   42 1.21739 0.903563 0.161558
Q2FYN6   43 1.24638 0.903563 0.161558
Q2FV39   47 1.36232 0.903563 0.161558
Q2G130   41 1.18841 0.903563 0.161558
Q2FUR8   39 1.13043 0.903563 0.161558
Q2FXZ3   38 1.10145 0.903563 0.161558
Q2FYM4   19 0.550725 -1.27278 0.943444
Q2FWY1   42 1.21739 0.903563 0.161558
Q2G1V4   60 1.73913 0.903563 0.161558
P0A011   41 1.18841 0.903563 0.161558
Q2FXZ0   41 1.18841 0.903563 0.161558
Q2G0V4   41 1.18841 0.903563 0.161558
Q2FW34   37 1.07246 0.903563 0.161558
Q2FWC7   54 1.56522 0.903563 0.161558
Q2G0F6   44 1.27536 0.903563 0.161558
Q2G0T0   51 1.47826 0.903563 0.161558
Q2FXM8   48 1.3913 0.903563 0.161558
Q2G0Q8   32 0.927536 -1.27278 0.943444
Q2FZ08   39 1.13043 0.903563 0.161558
Q2G160   52 1.50725 0.903563 0.161558
Q2FY78   47 1.36232 0.903563 0.161558
Q2G2H7   26 0.753623 -1.27278 0.943444
Q2FW53   38 1.10145 0.903563 0.161558
Q2FVX0   43 1.24638 0.903563 0.161558
Q2G2U5   51 1.47826 0.903563 0.161558
Q2FZR0   41 1.18841 0.903563 0.161558
Q2G1Z9   46 1.33333 0.903563 0.161558
Q2G1G0   52 1.50725 0.903563 0.161558
Q2FW57   51 1.47826 0.903563 0.161558
Q9RQP7   44 1.27536 0.903563 0.161558
Q2FXP0   37 1.07246 0.903563 0.161558
Q2FVV1   22 0.637681 -1.27278 0.943444
Q2FYU8   22 0.637681 -1.27278 0.943444
Q2FZ04   39 1.13043 0.903563 0.161558
Q2FVQ0   54 1.56522 0.903563 0.161558
Q2G151   50 1.44928 0.903563 0.161558
Q2FXF9   51 1.47826 0.903563 0.161558
Q2G242   35 1.01449 0.903563 0.161558
Q2FZQ0   45 1.30435 0.903563 0.161558
Q2G1Q8   42 1.21739 0.903563 0.161558
Q2FYG1   44 1.25714 0.903563 0.161558
Q2G1N3   59 1.68571 0.903563 0.161558
Q2FV44   54 1.54286 0.903563 0.161558
Q2FXV4   44 1.25714 0.903563 0.161558
Q2G0I1   25 0.714286 -1.27278 0.943444
Q2FZY0   33 0.942857 -1.27278 0.943444
Q2G295   42 1.2 0.903563 0.161558
Q2FWH3   51 1.45714 0.903563 0.161558
Q2G072   49 1.4 0.903563 0.161558
Q2G217   44 1.25714 0.903563 0.161558
Q2FYP6   42 1.2 0.903563 0.161558
Q9EZ12   68 1.94286 0.903563 0.161558
Q2FZ48   42 1.2 0.903563 0.161558
Q2FY16   49 1.4 0.903563 0.161558
Q2FZU3   50 1.42857 0.903563 0.161558
Q2FVV7   54 1.54286 0.903563 0.161558
Q2FWU0   43 1.22857 0.903563 0.161558
P0A0Q0   51 1.45714 0.903563 0.161558
Q2FVS3   50 1.42857 0.903563 0.161558
Q2G0I6   45 1.28571 0.903563 0.161558
Q2FYP3   36 1.02857 0.903563 0.161558
Q2FWM0   49 1.4 0.903563 0.161558
Q2FZ36   58 1.65714 0.903563 0.161558
Q2G0Y8   27 0.771429 -1.27278 0.943444
Q2FXF6   28 0.8 -1.27278 0.943444
Q2FXM7   45 1.28571 0.903563 0.161558
Q2G1A6   58 1.65714 0.903563 0.161558
Q2G138   22 0.628571 -1.27278 0.943444
Q2FZR4   54 1.54286 0.903563 0.161558
Q2G162   25 0.714286 -1.27278 0.943444
Q2FYH2   24 0.685714 -1.27278 0.943444
Q2FX56   48 1.37143 0.903563 0.161558
Q2FY68   36 1.02857 0.903563 0.161558
Q2G1K1   40 1.14286 0.903563 0.161558
Q2G1A3   52 1.48571 0.903563 0.161558
Q2FZX4   46 1.31429 0.903563 0.161558
Q2G1M5   44 1.25714 0.903563 0.161558
Q2FVA3   53 1.51429 0.903563 0.161558
Q2G2G4   54 1.54286 0.903563 0.161558
Q2G0U3   43 1.22857 0.903563 0.161558
Q2FXQ6   38 1.08571 0.903563 0.161558
Q2G0S2   44 1.25714 0.903563 0.161558
Q2G168   35 1 0.903563 0.161558
Q2FZB0   45 1.28571 0.903563 0.161558
Q2G119   54 1.54286 0.903563 0.161558
Q2FVJ7   53 1.51429 0.903563 0.161558
Q2FY30   64 1.82857 0.903563 0.161558
Q2FXR3   58 1.65714 0.903563 0.161558
Q2G1Z0   59 1.68571 0.903563 0.161558
Q2G0A9   56 1.6 0.903563 0.161558
O33599   37 1.05714 0.903563 0.161558
Q2FZ55   48 1.37143 0.903563 0.161558
Q2FYS0   47 1.34286 0.903563 0.161558
Q2G248   64 1.82857 0.903563 0.161558
Q2G049   32 0.914286 -1.27278 0.943444
Q2FVA5   45 1.28571 0.903563 0.161558
Q2FUX8   43 1.22857 0.903563 0.161558
Q2G123   47 1.34286 0.903563 0.161558
Q2FVH0   46 1.31429 0.903563 0.161558
Q2FV01   22 0.628571 -1.27278 0.943444
Q2G2L2   44 1.25714 0.903563 0.161558
Q2FYW3   42 1.2 0.903563 0.161558
Q2FZZ0   38 1.08571 0.903563 0.161558
Q2FVV8   51 1.45714 0.903563 0.161558
Q2G2W0   36 1.01408 0.903563 0.161558
Q2G041   45 1.26761 0.903563 0.161558
P0A0B9   72 2.02817 3.07991 0.0107511
Q2FYI6   54 1.52113 0.903563 0.161558
Q2G2S2   43 1.21127 0.903563 0.161558
Q2FVQ8   27 0.760563 -1.27278 0.943444
Q2FVT2   49 1.38028 0.903563 0.161558
Q2G1Z5   39 1.09859 0.903563 0.161558
Q2G2A4   42 1.1831 0.903563 0.161558
P60393   48 1.35211 0.903563 0.161558
Q2G0P6   48 1.35211 0.903563 0.161558
Q2FW04   26 0.732394 -1.27278 0.943444
Q2FYY9   63 1.77465 0.903563 0.161558
Q2FWP2   33 0.929577 -1.27278 0.943444
Q2FVW4   58 1.6338 0.903563 0.161558
Q2FY63   51 1.43662 0.903563 0.161558
Q2FZ68   46 1.29577 0.903563 0.161558
Q2G1E2   24 0.676056 -1.27278 0.943444
Q2G2T8   59 1.66197 0.903563 0.161558
Q2FY71   52 1.46479 0.903563 0.161558
Q2FVI1   27 0.760563 -1.27278 0.943444
Q2G0W2   27 0.760563 -1.27278 0.943444
Q2G238   66 1.85915 0.903563 0.161558
Q2FZR1   46 1.29577 0.903563 0.161558
Q2FXN2   27 0.760563 -1.27278 0.943444
Q2FXH6   28 0.788732 -1.27278 0.943444
Q2FXM3   42 1.1831 0.903563 0.161558
Q2FZW3   31 0.873239 -1.27278 0.943444
Q2FWM9   53 1.49296 0.903563 0.161558
Q2FUW9   24 0.676056 -1.27278 0.943444
Q2FW91   55 1.5493 0.903563 0.161558
Q2G137   37 1.04225 0.903563 0.161558
Q2FVM0   52 1.46479 0.903563 0.161558
Q2G057   50 1.40845 0.903563 0.161558
Q2FXP5   42 1.1831 0.903563 0.161558
Q2G1H2   26 0.732394 -1.27278 0.943444
Q2FX99   23 0.647887 -1.27278 0.943444
Q2G0J4   27 0.760563 -1.27278 0.943444
Q2FX74   36 1.01408 0.903563 0.161558
Q2G1J9   27 0.760563 -1.27278 0.943444
Q2G1F7   26 0.732394 -1.27278 0.943444
Q2G2R8   60 1.69014 0.903563 0.161558
Q2FW32   40 1.12676 0.903563 0.161558
Q2FXZ4   60 1.69014 0.903563 0.161558
Q2FUT0   54 1.52113 0.903563 0.161558
Q2G084   59 1.66197 0.903563 0.161558
Q2G148   42 1.1831 0.903563 0.161558
Q2FYR0   51 1.43662 0.903563 0.161558
Q2FW86   59 1.66197 0.903563 0.161558
Q2FW01   57 1.60563 0.903563 0.161558
Q2FUX9   24 0.676056 -1.27278 0.943444
Q2G212   23 0.647887 -1.27278 0.943444
Q2FZ84   45 1.26761 0.903563 0.161558
Q2G0Y0   46 1.29577 0.903563 0.161558
Q2FYU4   58 1.6338 0.903563 0.161558
Q2G223   51 1.43662 0.903563 0.161558
Q2G136   58 1.6338 0.903563 0.161558
Q2G0G6   52 1.46479 0.903563 0.161558
Q2FWY6   48 1.35211 0.903563 0.161558
Q2FWZ2   49 1.38028 0.903563 0.161558
Q2G240   53 1.49296 0.903563 0.161558
O05154   42 1.1831 0.903563 0.161558
Q2FXP4   34 0.957746 -1.27278 0.943444
Q2FVH5   50 1.40845 0.903563 0.161558
Q2FYP0   60 1.66667 0.903563 0.161558
Q2FUW5   51 1.41667 0.903563 0.161558
Q2FX66   40 1.11111 0.903563 0.161558
Q2G1P4   25 0.694444 -1.27278 0.943444
Q2FYI9   37 1.02778 0.903563 0.161558
Q2G0I7   41 1.13889 0.903563 0.161558
Q2FXQ9   52 1.44444 0.903563 0.161558
Q2FXL0   57 1.58333 0.903563 0.161558
Q2FYR7   44 1.22222 0.903563 0.161558
Q2G1W4   39 1.08333 0.903563 0.161558
Q2G2C8   32 0.888889 -1.27278 0.943444
Q2G163   54 1.5 0.903563 0.161558
Q2FWL9   23 0.638889 -1.27278 0.943444
Q2FZH3   36 1 0.903563 0.161558
Q2FZR5   44 1.22222 0.903563 0.161558
Q2G1W6   36 1 0.903563 0.161558
Q2FWA5   27 0.75 -1.27278 0.943444
Q2FX17   33 0.916667 -1.27278 0.943444
Q2FXY1   42 1.16667 0.903563 0.161558
Q2G2W1   26 0.722222 -1.27278 0.943444
Q2FV06   21 0.583333 -1.27278 0.943444
Q2FYW6   57 1.58333 0.903563 0.161558
Q2G281   43 1.19444 0.903563 0.161558
Q2G227   60 1.66667 0.903563 0.161558
Q2FWZ5   44 1.22222 0.903563 0.161558
Q2FZX0   49 1.36111 0.903563 0.161558
Q2FV51   25 0.694444 -1.27278 0.943444
Q2G082   30 0.833333 -1.27278 0.943444
Q2FWX4   58 1.61111 0.903563 0.161558
Q2FZT1   50 1.38889 0.903563 0.161558
Q2FYF3   53 1.47222 0.903563 0.161558
Q2FXW9   47 1.30556 0.903563 0.161558
O34090   56 1.55556 0.903563 0.161558
Q2FVE1   32 0.888889 -1.27278 0.943444
Q2FZL5   57 1.58333 0.903563 0.161558
Q2G258   41 1.13889 0.903563 0.161558
Q2FZW5   31 0.861111 -1.27278 0.943444
Q2FW63   29 0.805556 -1.27278 0.943444
Q2FXB4   32 0.888889 -1.27278 0.943444
Q2G1T5   48 1.33333 0.903563 0.161558
Q2G1J5   42 1.16667 0.903563 0.161558
Q2G0V0   38 1.05556 0.903563 0.161558
Q2G0M7   50 1.38889 0.903563 0.161558
Q2G1I5   54 1.5 0.903563 0.161558
Q2G146   70 1.94444 0.903563 0.161558
Q2G1P6   54 1.5 0.903563 0.161558
Q2G1W8   41 1.12329 0.903563 0.161558
Q2G035   49 1.34247 0.903563 0.161558
Q2G1I3   31 0.849315 -1.27278 0.943444
Q2FWM2   54 1.47945 0.903563 0.161558
Q2FYJ3   47 1.28767 0.903563 0.161558
Q2G0L8   51 1.39726 0.903563 0.161558
Q2G164   64 1.75342 0.903563 0.161558
Q2FVT7   46 1.26027 0.903563 0.161558
Q2G1R3   49 1.34247 0.903563 0.161558
Q2G1T6   50 1.36986 0.903563 0.161558
Q2FZN7   52 1.42466 0.903563 0.161558
Q2FY83   31 0.849315 -1.27278 0.943444
Q2FZX9   56 1.53425 0.903563 0.161558
Q2FYL5   59 1.61644 0.903563 0.161558
Q2G218   43 1.17808 0.903563 0.161558
Q2G0M5   43 1.17808 0.903563 0.161558
Q2FW78   24 0.657534 -1.27278 0.943444
P52078   53 1.45205 0.903563 0.161558
Q7X2S2   59 1.61644 0.903563 0.161558
Q2FZG4   43 1.17808 0.903563 0.161558
Q2G0M4   54 1.47945 0.903563 0.161558
Q2FVA2   54 1.47945 0.903563 0.161558
Q2G115   48 1.31507 0.903563 0.161558
Q2G0M8   54 1.47945 0.903563 0.161558
Q2G1U4   53 1.45205 0.903563 0.161558
Q2G1D0   43 1.17808 0.903563 0.161558
Q2G2S0   30 0.821918 -1.27278 0.943444
Q2G2N5   26 0.712329 -1.27278 0.943444
Q2G222   36 0.986301 -1.27278 0.943444
Q2G1C8   33 0.90411 -1.27278 0.943444
Q2FV40   49 1.34247 0.903563 0.161558
Q2FXT1   58 1.58904 0.903563 0.161558
Q2FZZ2   44 1.20548 0.903563 0.161558
Q2FY01   49 1.34247 0.903563 0.161558
Q2FVJ8   61 1.67123 0.903563 0.161558
Q2FXK2   63 1.72603 0.903563 0.161558
Q2FUS7   47 1.28767 0.903563 0.161558
Q2FVP1   26 0.712329 -1.27278 0.943444
Q2FYN7   35 0.958904 -1.27278 0.943444
P69848   57 1.56164 0.903563 0.161558
Q2FWN8   54 1.47945 0.903563 0.161558
Q2FV62   63 1.72603 0.903563 0.161558
Q2FWW7   47 1.28767 0.903563 0.161558
Q2G1Y5   39 1.06849 0.903563 0.161558
Q2FXA3   57 1.56164 0.903563 0.161558
Q2FYV3   59 1.61644 0.903563 0.161558
Q2G1H4   51 1.39726 0.903563 0.161558
Q2G038   58 1.58904 0.903563 0.161558
Q2G161   22 0.60274 -1.27278 0.943444
Q2FYV1   67 1.83562 0.903563 0.161558
Q2FZ09   59 1.61644 0.903563 0.161558
Q2FW90   42 1.15068 0.903563 0.161558
Q2G290   57 1.56164 0.903563 0.161558
P60611   64 1.75342 0.903563 0.161558
Q2FV58   59 1.61644 0.903563 0.161558
Q2G0C6   43 1.17808 0.903563 0.161558
Q2G050   49 1.34247 0.903563 0.161558
Q2G0V2   55 1.50685 0.903563 0.161558
Q2FVQ4   24 0.657534 -1.27278 0.943444
Q2G094   47 1.27027 0.903563 0.161558
Q2FY59   53 1.43243 0.903563 0.161558
Q2FVX7   48 1.2973 0.903563 0.161558
Q2FVP4   40 1.08108 0.903563 0.161558
Q2G185   24 0.648649 -1.27278 0.943444
Q2FXP8   24 0.648649 -1.27278 0.943444
Q2G275   55 1.48649 0.903563 0.161558
Q2G1D9   40 1.08108 0.903563 0.161558
Q2FXI3   50 1.35135 0.903563 0.161558
Q2FYM2   52 1.40541 0.903563 0.161558
P14738   49 1.32432 0.903563 0.161558
Q2G2Q2   52 1.40541 0.903563 0.161558
Q2G0M9   42 1.13514 0.903563 0.161558
Q2FY67   57 1.54054 0.903563 0.161558
Q2FWX8   47 1.27027 0.903563 0.161558
Q2FUT9   60 1.62162 0.903563 0.161558
Q2FZS0   46 1.24324 0.903563 0.161558
Q2G2A8   35 0.945946 -1.27278 0.943444
Q2FUY2   49 1.32432 0.903563 0.161558
Q2FZL8   51 1.37838 0.903563 0.161558
Q2FW93   37 1 0.903563 0.161558
Q2G1L7   44 1.18919 0.903563 0.161558
Q2FW41   43 1.16216 0.903563 0.161558
Q2FZY6   54 1.45946 0.903563 0.161558
Q2G042   21 0.567568 -1.27278 0.943444
Q2FWK2   49 1.32432 0.903563 0.161558
Q2FYF4   69 1.86486 0.903563 0.161558
Q2FZP2   43 1.16216 0.903563 0.161558
Q2G1G7   51 1.37838 0.903563 0.161558
Q2G1H5   51 1.37838 0.903563 0.161558
Q2G2S7   43 1.16216 0.903563 0.161558
Q2FY53   55 1.48649 0.903563 0.161558
Q2G1N2   74 2 3.07991 0.0107511
Q2G2V2   48 1.2973 0.903563 0.161558
Q2G1H6   81 2.18919 3.07991 0.0107511
Q2FZA9   51 1.37838 0.903563 0.161558
Q2FXI5   66 1.78378 0.903563 0.161558
Q2G206   29 0.783784 -1.27278 0.943444
Q2FWN6   49 1.32432 0.903563 0.161558
Q2FUQ2   58 1.56757 0.903563 0.161558
Q2G1K3   59 1.59459 0.903563 0.161558
Q2FZ76   35 0.945946 -1.27278 0.943444
Q2FY54   45 1.21622 0.903563 0.161558
Q2G289   45 1.21622 0.903563 0.161558
Q2FY14   46 1.24324 0.903563 0.161558
Q2FV77   47 1.27027 0.903563 0.161558
Q2G064   52 1.40541 0.903563 0.161558
Q2G033   53 1.43243 0.903563 0.161558
Q2G198   46 1.24324 0.903563 0.161558
Q2G0K4   28 0.756757 -1.27278 0.943444
Q2G0V3   50 1.35135 0.903563 0.161558
Q2FWE2   45 1.2 0.903563 0.161558
Q2G089   54 1.44 0.903563 0.161558
Q2FZL3   53 1.41333 0.903563 0.161558
Q2G087   54 1.44 0.903563 0.161558
Q2G0A7   30 0.8 -1.27278 0.943444
Q2FVF9   74 1.97333 0.903563 0.161558
Q2G071   47 1.25333 0.903563 0.161558
Q2FUZ2   41 1.09333 0.903563 0.161558
Q2FY27   47 1.25333 0.903563 0.161558
Q2FXX4   41 1.09333 0.903563 0.161558
Q2G1E6   69 1.84 0.903563 0.161558
Q2G1G5   26 0.693333 -1.27278 0.943444
Q2G2Q3   41 1.09333 0.903563 0.161558
Q2FZF0   54 1.44 0.903563 0.161558
Q2G2D2   43 1.14667 0.903563 0.161558
Q2FXT4   48 1.28 0.903563 0.161558
Q2FZI8   47 1.25333 0.903563 0.161558
Q2FUS8   48 1.28 0.903563 0.161558
Q2FVR9   57 1.52 0.903563 0.161558
Q2FXP2   57 1.52 0.903563 0.161558
Q2FX94   46 1.22667 0.903563 0.161558
Q2G2A5   49 1.30667 0.903563 0.161558
Q2FZP7   49 1.30667 0.903563 0.161558
Q2G1R7   62 1.65333 0.903563 0.161558
Q2G015   52 1.38667 0.903563 0.161558
Q2FZF4   45 1.2 0.903563 0.161558
Q2G1E5   73 1.94667 0.903563 0.161558
Q2FWH9   31 0.826667 -1.27278 0.943444
Q2G069   50 1.33333 0.903563 0.161558
Q2FZK3   48 1.28 0.903563 0.161558
Q2FZU5   53 1.41333 0.903563 0.161558
Q2FYT4   53 1.41333 0.903563 0.161558
Q2FWK4   41 1.09333 0.903563 0.161558
Q2FY40   50 1.33333 0.903563 0.161558
Q2FWY4   21 0.56 -1.27278 0.943444
Q2G156   25 0.666667 -1.27278 0.943444
Q2G045   43 1.14667 0.903563 0.161558
Q2FZS6   47 1.25333 0.903563 0.161558
Q2FYC7   41 1.09333 0.903563 0.161558
Q2FW73   59 1.57333 0.903563 0.161558
Q2G1H3   50 1.33333 0.903563 0.161558
Q2FXJ6   45 1.2 0.903563 0.161558
Q2FUS2   23 0.605263 -1.27278 0.943444
Q2G120   45 1.18421 0.903563 0.161558
Q2G2T9   42 1.10526 0.903563 0.161558
Q2G1N9   26 0.684211 -1.27278 0.943444
Q2FXL9   49 1.28947 0.903563 0.161558
Q2G0W4   52 1.36842 0.903563 0.161558
Q2G0R6   40 1.05263 0.903563 0.161558
Q2G1C4   66 1.73684 0.903563 0.161558
Q2FWY9   48 1.26316 0.903563 0.161558
Q2G1K4   64 1.68421 0.903563 0.161558
Q2FYK3   44 1.15789 0.903563 0.161558
Q2G1N4   67 1.76316 0.903563 0.161558
Q2G065   61 1.60526 0.903563 0.161558
Q2FX88   38 1 0.903563 0.161558
Q2FVW9   49 1.28947 0.903563 0.161558
Q2G1E0   23 0.605263 -1.27278 0.943444
Q2G2P2   45 1.18421 0.903563 0.161558
Q2G0V5   23 0.605263 -1.27278 0.943444
Q2FWA2   58 1.52632 0.903563 0.161558
Q2FZU1   43 1.13158 0.903563 0.161558
Q2FX77   55 1.44737 0.903563 0.161558
Q2FW75   54 1.42105 0.903563 0.161558
Q2FUT5   58 1.52632 0.903563 0.161558
Q2G234   39 1.02632 0.903563 0.161558
Q2FZU6   53 1.39474 0.903563 0.161558
Q2G1Y2   29 0.763158 -1.27278 0.943444
Q2FXN7   37 0.973684 -1.27278 0.943444
Q2G2J3   23 0.605263 -1.27278 0.943444
Q2G0G1   57 1.5 0.903563 0.161558
Q2FW62   72 1.89474 0.903563 0.161558
Q2FUP7   40 1.05263 0.903563 0.161558
Q2G1J3   50 1.31579 0.903563 0.161558
Q2FZ15   54 1.42105 0.903563 0.161558
Q2G1D3   40 1.05263 0.903563 0.161558
Q2G0K2   48 1.26316 0.903563 0.161558
Q2FWC1   62 1.63158 0.903563 0.161558
Q2FXM5   57 1.5 0.903563 0.161558
Q2FY46   49 1.28947 0.903563 0.161558
Q2G1K0   49 1.28947 0.903563 0.161558
Q2FXT6   66 1.73684 0.903563 0.161558
Q2FZM4   51 1.34211 0.903563 0.161558
Q2FXG1   58 1.52632 0.903563 0.161558
Q2FXL1   50 1.31579 0.903563 0.161558
Q2FWX5   55 1.44737 0.903563 0.161558
# cudaSaTabsearch LTYPE = T LORDER = F LSOLN = F
# QUERY ID = PF19878 
# DBFILE = ./tableaux.ascii.DB                                                             
Q2G1I1   51 1.32468 0.903563  0.161558
Q2G1K2   51 1.32468 0.903563  0.161558
Q2FUU5   68 1.76623 0.903563  0.161558
Q2FXB6   67 1.74026 0.903563  0.161558
Q2FZU2   37 0.961039 -1.27278  0.943444
Q2FZK0   25 0.649351 -1.27278  0.943444
Q2FY33   50 1.2987 0.903563  0.161558
Q2G098   75 1.94805 0.903563  0.161558
Q2FZ46   46 1.19481 0.903563  0.161558
Q2FZQ5   39 1.01299 0.903563  0.161558
Q2FXU8   34 0.883117 -1.27278  0.943444
Q9EZ08   63 1.63636 0.903563  0.161558
Q2G1B9   63 1.63636 0.903563  0.161558
Q2FZ73   69 1.79221 0.903563  0.161558
Q2FY35   46 1.19481 0.903563  0.161558
Q2FZ16   51 1.32468 0.903563  0.161558
Q2FYR2   56 1.45455 0.903563  0.161558
Q2FWY3   44 1.14286 0.903563  0.161558
Q2G2F5   64 1.66234 0.903563  0.161558
Q2G032   58 1.50649 0.903563  0.161558
Q2FZ10   69 1.79221 0.903563  0.161558
Q2G255   64 1.66234 0.903563  0.161558
Q2G0X6   44 1.14286 0.903563  0.161558
Q2FYH0   56 1.45455 0.903563  0.161558
Q2FXJ9   41 1.06494 0.903563  0.161558
Q2FZT4   51 1.32468 0.903563  0.161558
Q2FVE6   45 1.16883 0.903563  0.161558
Q2FYD3   31 0.805195 -1.27278  0.943444
Q2FXT5   45 1.16883 0.903563  0.161558
Q2FY60   46 1.19481 0.903563  0.161558
Q2G2D7   67 1.74026 0.903563  0.161558
Q2FX16   70 1.81818 0.903563  0.161558
Q2FZ34   56 1.45455 0.903563  0.161558
Q2G1S4   49 1.27273 0.903563  0.161558
Q2G147   53 1.37662 0.903563  0.161558
Q2G1J7   67 1.74026 0.903563  0.161558
Q2G2A7   62 1.61039 0.903563  0.161558
Q2G2M6   57 1.48052 0.903563  0.161558
Q2FV30   74 1.92208 0.903563  0.161558
Q2FVL5   52 1.35065 0.903563  0.161558
Q2FXY0   63 1.63636 0.903563  0.161558
Q2FZL1   47 1.22078 0.903563  0.161558
Q2FW45   44 1.14286 0.903563  0.161558
Q2FZU0   47 1.20513 0.903563  0.161558
Q2FWZ0   62 1.58974 0.903563  0.161558
Q2G2H5   32 0.820513 -1.27278  0.943444
Q2FYG9   49 1.25641 0.903563  0.161558
Q2G2X6   58 1.48718 0.903563  0.161558
Q2G155   51 1.30769 0.903563  0.161558
Q2FXY9   60 1.53846 0.903563  0.161558
Q2FZ37   62 1.58974 0.903563  0.161558
Q2FVI7   68 1.74359 0.903563  0.161558
Q2FYS1   56 1.4359 0.903563  0.161558
Q2FXL5   55 1.41026 0.903563  0.161558
Q2G1J4   49 1.25641 0.903563  0.161558
Q2FWZ3   82 2.10256 3.07991  0.0107511
Q2G2P7   43 1.10256 0.903563  0.161558
Q2FVH3   48 1.23077 0.903563  0.161558
Q2FZ31   47 1.20513 0.903563  0.161558
Q2G283   64 1.64103 0.903563  0.161558
Q2FZ66   58 1.48718 0.903563  0.161558
Q2FWY7   18 0.461538 -1.27278  0.943444
Q2G1F9   41 1.05128 0.903563  0.161558
Q2FZJ4   61 1.5641 0.903563  0.161558
Q2FZQ1   30 0.769231 -1.27278  0.943444
Q2FY80   26 0.666667 -1.27278  0.943444
Q2G2D4   33 0.846154 -1.27278  0.943444
Q2FYP1   60 1.53846 0.903563  0.161558
Q2FYF9   38 0.974359 -1.27278  0.943444
Q2G0B3   50 1.28205 0.903563  0.161558
Q2FUT8   67 1.71795 0.903563  0.161558
Q2FYR1   67 1.71795 0.903563  0.161558
Q2FYL3   59 1.51282 0.903563  0.161558
Q2FVG4   31 0.794872 -1.27278  0.943444
Q2FVP8   62 1.58974 0.903563  0.161558
Q2FZ28   45 1.13924 0.903563  0.161558
Q2G1F0   81 2.05063 3.07991  0.0107511
P95689   59 1.49367 0.903563  0.161558
Q2FYH6   52 1.31646 0.903563  0.161558
Q2FXD1   47 1.18987 0.903563  0.161558
Q2G0X5   50 1.26582 0.903563  0.161558
Q2FXN8   23 0.582278 -1.27278  0.943444
Q2G0N0   52 1.31646 0.903563  0.161558
Q2G268   69 1.74684 0.903563  0.161558
Q2FV61   44 1.11392 0.903563  0.161558
Q2FXL7   60 1.51899 0.903563  0.161558
Q2FUR5   45 1.13924 0.903563  0.161558
Q2FXV6   54 1.36709 0.903563  0.161558
Q2G2C5   75 1.89873 0.903563  0.161558
Q2FVJ6   56 1.41772 0.903563  0.161558
Q2G1Y4   64 1.62025 0.903563  0.161558
Q2FVI0   24 0.607595 -1.27278  0.943444
Q2FXJ8   38 0.962025 -1.27278  0.943444
Q2FZU7   53 1.34177 0.903563  0.161558
Q2G2X4   51 1.29114 0.903563  0.161558
Q2FZA8   46 1.16456 0.903563  0.161558
Q2FW96   54 1.36709 0.903563  0.161558
Q2FYV4   51 1.29114 0.903563  0.161558
O07325   69 1.74684 0.903563  0.161558
Q2G1C1   58 1.46835 0.903563  0.161558
Q2FZR9   57 1.44304 0.903563  0.161558
Q2FVW3   50 1.26582 0.903563  0.161558
Q2G124   52 1.31646 0.903563  0.161558
P0C0V7   67 1.6962 0.903563  0.161558
Q2FX52   43 1.075 0.903563  0.161558
Q2G2C7   70 1.75 0.903563  0.161558
Q2G2D5   61 1.525 0.903563  0.161558
Q2FXQ7   56 1.4 0.903563  0.161558
Q2FZW0   52 1.3 0.903563  0.161558
Q2FVG3   84 2.1 3.07991  0.0107511
Q2FXR4   61 1.525 0.903563  0.161558
Q2FZ67   52 1.3 0.903563  0.161558
Q2G243   54 1.35 0.903563  0.161558
Q2FV76   65 1.625 0.903563  0.161558
Q2FVZ4   59 1.475 0.903563  0.161558
Q2FWC5   62 1.55 0.903563  0.161558
Q2FZY3   54 1.35 0.903563  0.161558
Q2FWH5   61 1.525 0.903563  0.161558
Q2G241   66 1.65 0.903563  0.161558
Q2FV35   47 1.175 0.903563  0.161558
Q2G0T5   44 1.1 0.903563  0.161558
Q2G1A9   67 1.675 0.903563  0.161558
Q2FYU7   41 1.025 0.903563  0.161558
Q2G2E0   24 0.6 -1.27278  0.943444
Q2FVT6   59 1.475 0.903563  0.161558
Q2G0D7   52 1.3 0.903563  0.161558
Q2G1M6   64 1.6 0.903563  0.161558
Q2G0A6   34 0.85 -1.27278  0.943444
Q2FUY6   60 1.5 0.903563  0.161558
Q2FYJ2   56 1.4 0.903563  0.161558
Q2G2E5   50 1.23457 0.903563  0.161558
Q2G2P5   51 1.25926 0.903563  0.161558
Q2G1R6   56 1.38272 0.903563  0.161558
Q2FYF0   47 1.16049 0.903563  0.161558
Q2FVH8   29 0.716049 -1.27278  0.943444
Q2FUU3   75 1.85185 0.903563  0.161558
Q2FVG8   65 1.60494 0.903563  0.161558
Q9ZAH5   63 1.55556 0.903563  0.161558
Q2G2U0   70 1.7284 0.903563  0.161558
Q2FYR4   57 1.40741 0.903563  0.161558
Q2G256   50 1.23457 0.903563  0.161558
Q2FVY0   53 1.30864 0.903563  0.161558
Q2G0Q2   60 1.48148 0.903563  0.161558
Q2G0R2   78 1.92593 0.903563  0.161558
Q2G0Q3   48 1.18519 0.903563  0.161558
Q2FWZ9   61 1.50617 0.903563  0.161558
Q53705   35 0.864198 -1.27278  0.943444
Q2G2U3   65 1.60494 0.903563  0.161558
Q2FYY6   54 1.33333 0.903563  0.161558
Q2FWL3   47 1.16049 0.903563  0.161558
Q2FY50   50 1.23457 0.903563  0.161558
Q2FXN4   64 1.58025 0.903563  0.161558
Q2G179   47 1.16049 0.903563  0.161558
Q2G1L6   57 1.40741 0.903563  0.161558
Q2FXU4   50 1.23457 0.903563  0.161558
Q2G1E9   48 1.18519 0.903563  0.161558
Q2G232   61 1.50617 0.903563  0.161558
Q2FXH9   39 0.962963 -1.27278  0.943444
Q2G0X3   58 1.4321 0.903563  0.161558
Q2FXD0   53 1.30864 0.903563  0.161558
Q2G0G3   38 0.938272 -1.27278  0.943444
Q2FWW3   49 1.20988 0.903563  0.161558
Q2FYG0   65 1.58537 0.903563  0.161558
Q2FZS9   38 0.926829 -1.27278  0.943444
Q2FYS2   55 1.34146 0.903563  0.161558
Q2G2U4   30 0.731707 -1.27278  0.943444
Q2FWJ9   52 1.26829 0.903563  0.161558
Q2FWF0   65 1.58537 0.903563  0.161558
Q2FXR9   73 1.78049 0.903563  0.161558
Q2FZV7   55 1.34146 0.903563  0.161558
Q2G1W0   49 1.19512 0.903563  0.161558
Q2G2I0   52 1.26829 0.903563  0.161558
Q2G153   77 1.87805 0.903563  0.161558
Q2FWD7   84 2.04878 3.07991  0.0107511
Q2FY15   63 1.53659 0.903563  0.161558
Q2FV54   27 0.658537 -1.27278  0.943444
Q2FZ74   65 1.58537 0.903563  0.161558
Q2FYV5   46 1.12195 0.903563  0.161558
Q2G2I1   45 1.09756 0.903563  0.161558
Q2FXZ6   66 1.60976 0.903563  0.161558
Q2G0U0   34 0.829268 -1.27278  0.943444
Q2G0Y6   63 1.53659 0.903563  0.161558
Q2FXJ0   69 1.68293 0.903563  0.161558
Q2FY43   73 1.75904 0.903563  0.161558
Q2FWM1   52 1.25301 0.903563  0.161558
Q2FVJ1   40 0.963855 -1.27278  0.943444
Q2G0K3   87 2.09639 3.07991  0.0107511
Q2FY66   62 1.49398 0.903563  0.161558
Q2FW99   32 0.771084 -1.27278  0.943444
Q2FV10   87 2.09639 3.07991  0.0107511
Q2FXJ5   46 1.10843 0.903563  0.161558
Q2FX69   26 0.626506 -1.27278  0.943444
Q2G0B2   60 1.44578 0.903563  0.161558
Q2FX14   64 1.54217 0.903563  0.161558
Q2FYD8   55 1.3253 0.903563  0.161558
Q2FWE5   63 1.51807 0.903563  0.161558
Q2G2A3   57 1.37349 0.903563  0.161558
Q2FZH8   74 1.78313 0.903563  0.161558
Q2FX51   56 1.3494 0.903563  0.161558
Q2FWE8   68 1.63855 0.903563  0.161558
Q2G088   41 0.987952 -1.27278  0.943444
Q2G028   69 1.64286 0.903563  0.161558
Q2G1S3   67 1.59524 0.903563  0.161558
Q2FYN4   103 2.45238 3.07991  0.0107511
Q2FX86   45 1.07143 0.903563  0.161558
Q2G2S8   46 1.09524 0.903563  0.161558
Q2FUW8   77 1.83333 0.903563  0.161558
Q2FWD4   61 1.45238 0.903563  0.161558
Q2FVH6   57 1.35714 0.903563  0.161558
Q2G029   60 1.42857 0.903563  0.161558
Q2G1R5   50 1.19048 0.903563  0.161558
Q2FX65   17 0.404762 -1.27278  0.943444
Q2FZV6   75 1.78571 0.903563  0.161558
Q2G1P1   51 1.21429 0.903563  0.161558
Q2FVU4   34 0.809524 -1.27278  0.943444
Q2FVT5   64 1.52381 0.903563  0.161558
Q2G2H4   47 1.11905 0.903563  0.161558
Q2FZ58   84 2 3.07991  0.0107511
Q2FVJ2   37 0.880952 -1.27278  0.943444
Q2FXW5   73 1.7381 0.903563  0.161558
Q2FWK1   61 1.45238 0.903563  0.161558
Q2G031   66 1.57143 0.903563  0.161558
Q2G0U1   56 1.33333 0.903563  0.161558
Q2FW46   62 1.47619 0.903563  0.161558
Q2FZY5   65 1.54762 0.903563  0.161558
Q2FZI5   61 1.43529 0.903563  0.161558
Q2FYR9   63 1.48235 0.903563  0.161558
Q2FZ92   89 2.09412 3.07991  0.0107511
Q2G1D5   60 1.41176 0.903563  0.161558
Q2FXM2   64 1.50588 0.903563  0.161558
Q2FVM2   47 1.10588 0.903563  0.161558
Q2FZN2   50 1.17647 0.903563  0.161558
Q2G1U8   55 1.29412 0.903563  0.161558
Q2FVS7   54 1.27059 0.903563  0.161558
Q2FWB5   64 1.50588 0.903563  0.161558
Q2FXX1   81 1.90588 0.903563  0.161558
Q2G2J9   62 1.45882 0.903563  0.161558
Q2G0Y7   76 1.78824 0.903563  0.161558
Q2FW81   69 1.62353 0.903563  0.161558
Q2FWK3   73 1.71765 0.903563  0.161558
Q2FY34   62 1.45882 0.903563  0.161558
Q2FXF8   53 1.24706 0.903563  0.161558
Q2FXI9   55 1.29412 0.903563  0.161558
Q05615   44 1.02326 0.903563  0.161558
Q2FUW4   83 1.93023 0.903563  0.161558
Q2FVF4   68 1.5814 0.903563  0.161558
Q2FWI3   63 1.46512 0.903563  0.161558
Q2FWG8   61 1.4186 0.903563  0.161558
Q2G0R0   46 1.06977 0.903563  0.161558
Q2G0I4   50 1.16279 0.903563  0.161558
Q2FV67   87 2.02326 3.07991  0.0107511
Q2G091   63 1.46512 0.903563  0.161558
Q2G1U1   59 1.37209 0.903563  0.161558
Q2FUX7   73 1.69767 0.903563  0.161558
Q2FY51   58 1.34884 0.903563  0.161558
Q2FYP2   62 1.44186 0.903563  0.161558
Q2G0F8   61 1.4186 0.903563  0.161558
Q2FXH5   58 1.34884 0.903563  0.161558
Q2G193   56 1.30233 0.903563  0.161558
Q2FWD6   75 1.74419 0.903563  0.161558
Q2FZ98   66 1.51724 0.903563  0.161558
Q2FYQ2   29 0.666667 -1.27278  0.943444
Q2FWL5   60 1.37931 0.903563  0.161558
Q2FV16   59 1.35632 0.903563  0.161558
Q2FWX9   63 1.44828 0.903563  0.161558
Q2G1J0   86 1.97701 0.903563  0.161558
Q2G235   66 1.51724 0.903563  0.161558
Q2FXK1   63 1.44828 0.903563  0.161558
Q2FWF4   54 1.24138 0.903563  0.161558
Q2FZC8   54 1.24138 0.903563  0.161558
Q2FZQ4   49 1.12644 0.903563  0.161558
O52582   47 1.08046 0.903563  0.161558
Q2FZI6   62 1.42529 0.903563  0.161558
Q2FUW7   69 1.58621 0.903563  0.161558
Q2G2M9   42 0.965517 -1.27278  0.943444
Q2FZD0   54 1.24138 0.903563  0.161558
Q2FWK7   47 1.08046 0.903563  0.161558
Q2FWU4   51 1.17241 0.903563  0.161558
Q2FUX4   55 1.26437 0.903563  0.161558
Q2G2V3   74 1.70115 0.903563  0.161558
O05204   63 1.44828 0.903563  0.161558
Q2FYC2   55 1.25 0.903563  0.161558
Q2FZP6   79 1.79545 0.903563  0.161558
Q2G0L2   56 1.27273 0.903563  0.161558
Q2FZV1   23 0.522727 -1.27278  0.943444
Q2FVQ5   51 1.15909 0.903563  0.161558
Q2FZW6   85 1.93182 0.903563  0.161558
Q2FZI3   66 1.5 0.903563  0.161558
Q2G219   37 0.840909 -1.27278  0.943444
Q2FZR2   57 1.29545 0.903563  0.161558
Q2FXZ2   60 1.36364 0.903563  0.161558
Q2FYC6   62 1.40909 0.903563  0.161558
Q2FYZ5   70 1.57303 0.903563  0.161558
Q2FWN4   57 1.2809 0.903563  0.161558
Q2G221   27 0.606742 -1.27278  0.943444
Q2FZX5   59 1.32584 0.903563  0.161558
Q2FUW3   78 1.75281 0.903563  0.161558
Q2G2H3   62 1.39326 0.903563  0.161558
Q2FY08   69 1.55056 0.903563  0.161558
Q2FXU5   65 1.46067 0.903563  0.161558
Q2G1F8   74 1.66292 0.903563  0.161558
Q2FYW4   60 1.34831 0.903563  0.161558
Q2G142   44 0.988764 -1.27278  0.943444
Q2G1U3   35 0.786517 -1.27278  0.943444
Q2FZ18   53 1.19101 0.903563  0.161558
Q2FV24   78 1.75281 0.903563  0.161558
Q2G1C2   70 1.57303 0.903563  0.161558
Q2FYZ4   62 1.39326 0.903563  0.161558
Q2FWT4   52 1.16854 0.903563  0.161558
Q2FUX1   62 1.39326 0.903563  0.161558
Q2FZG9   63 1.4 0.903563  0.161558
Q2FVC1   71 1.57778 0.903563  0.161558
Q2FYT3   48 1.06667 0.903563  0.161558
Q2FY82   48 1.06667 0.903563  0.161558
Q2FV02   63 1.4 0.903563  0.161558
Q2FXJ2   60 1.33333 0.903563  0.161558
Q2FZ02   77 1.71111 0.903563  0.161558
Q2G0L3   69 1.53333 0.903563  0.161558
Q2FZH5   75 1.66667 0.903563  0.161558
Q2FWH4   73 1.62222 0.903563  0.161558
Q2FW49   77 1.71111 0.903563  0.161558
Q93T05   64 1.42222 0.903563  0.161558
Q2FX73   73 1.62222 0.903563  0.161558
Q2G239   44 0.967033 -1.27278  0.943444
Q2G121   74 1.62637 0.903563  0.161558
Q2FY11   52 1.14286 0.903563  0.161558
Q2FV11   74 1.62637 0.903563  0.161558
Q2FZ05   74 1.62637 0.903563  0.161558
Q2G253   69 1.51648 0.903563  0.161558
Q2FW98   56 1.23077 0.903563  0.161558
Q2G205   63 1.38462 0.903563  0.161558
Q2FVE7   53 1.16484 0.903563  0.161558
Q2FYD0   47 1.03297 0.903563  0.161558
Q2FZ19   59 1.2967 0.903563  0.161558
Q2G1C7   84 1.84615 0.903563  0.161558
Q2FV60   58 1.27473 0.903563  0.161558
Q2FY64   88 1.93407 0.903563  0.161558
Q2FZI9   67 1.47253 0.903563  0.161558
Q2FV57   69 1.5 0.903563  0.161558
Q2FXA5   64 1.3913 0.903563  0.161558
Q2G2U8   23 0.5 -1.27278  0.943444
Q2FZP0   60 1.30435 0.903563  0.161558
Q2FZL7   74 1.6087 0.903563  0.161558
Q2FZR3   57 1.23913 0.903563  0.161558
Q2FWA0   68 1.47826 0.903563  0.161558
Q2G090   63 1.36957 0.903563  0.161558
Q2G1H0   67 1.44086 0.903563  0.161558
Q2FZP4   56 1.2043 0.903563  0.161558
Q2FUX0   49 1.05376 0.903563  0.161558
Q2FV86   70 1.50538 0.903563  0.161558
Q2FV14   74 1.5914 0.903563  0.161558
Q2FUT2   66 1.41935 0.903563  0.161558
Q2FZ64   48 1.03226 0.903563  0.161558
Q2FUW1   49 1.04255 0.903563  0.161558
Q2FWI0   59 1.25532 0.903563  0.161558
Q2G2K5   73 1.55319 0.903563  0.161558
Q2FWK6   77 1.6383 0.903563  0.161558
Q2G0T9   88 1.87234 0.903563  0.161558
Q2G078   56 1.19149 0.903563  0.161558
Q2G1P3   58 1.23404 0.903563  0.161558
Q2G274   61 1.28421 0.903563  0.161558
Q2FZD4   63 1.32632 0.903563  0.161558
Q2FYS5   68 1.43158 0.903563  0.161558
Q2G1K5   66 1.38947 0.903563  0.161558
Q2G1L5   59 1.24211 0.903563  0.161558
Q2G1M9   60 1.26316 0.903563  0.161558
Q2FX67   55 1.15789 0.903563  0.161558
Q2FZ32   55 1.15789 0.903563  0.161558
Q2FWH7   69 1.45263 0.903563  0.161558
Q2FXT8   50 1.04167 0.903563  0.161558
Q2FUQ3   62 1.29167 0.903563  0.161558
Q2G1Y6   57 1.1875 0.903563  0.161558
Q2FX68   50 1.04167 0.903563  0.161558
Q2FWD1   77 1.60417 0.903563  0.161558
Q2FUZ8   68 1.41667 0.903563  0.161558
Q2G1F5   60 1.25 0.903563  0.161558
Q2G2T6   49 1.02083 0.903563  0.161558
Q2FYD2   52 1.08333 0.903563  0.161558
Q2FYA1   91 1.89583 0.903563  0.161558
Q2FY21   59 1.22917 0.903563  0.161558
Q2FZD3   57 1.1875 0.903563  0.161558
Q2G1Z4   61 1.27083 0.903563  0.161558
Q2G0S3   56 1.15464 0.903563  0.161558
Q2FVQ3   64 1.31959 0.903563  0.161558
Q2G2J4   73 1.50515 0.903563  0.161558
Q2G2B8   46 0.948454 -1.27278  0.943444
Q2G0L5   32 0.659794 -1.27278  0.943444
Q2FW72   57 1.17526 0.903563  0.161558
Q2FYT8   94 1.93814 0.903563  0.161558
Q2FXM9   70 1.4433 0.903563  0.161558
Q2G1Y0   57 1.17526 0.903563  0.161558
Q2G2D0   59 1.21649 0.903563  0.161558
Q2G2M2   53 1.09278 0.903563  0.161558
Q2G1B7   57 1.17526 0.903563  0.161558
Q2G1B8   69 1.42268 0.903563  0.161558
Q2G0M6   69 1.42268 0.903563  0.161558
Q2G1D8   70 1.42857 0.903563  0.161558
Q2FV70   48 0.979592 -1.27278  0.943444
Q2FV72   46 0.938776 -1.27278  0.943444
Q2FVB2   55 1.12245 0.903563  0.161558
Q2G122   75 1.53061 0.903563  0.161558
Q2G1W2   58 1.17172 0.903563  0.161558
Q2FWW1   48 0.969697 -1.27278  0.943444
Q2G1F4   62 1.25253 0.903563  0.161558
Q2G093   85 1.71717 0.903563  0.161558
Q2FXY7   71 1.43434 0.903563  0.161558
Q2G1C6   61 1.23232 0.903563  0.161558
Q2FZ20   57 1.15152 0.903563  0.161558
O50581   62 1.24 0.903563  0.161558
Q2G1N1   64 1.28 0.903563  0.161558
Q2G188   61 1.20792 0.903563  0.161558
Q2G296   78 1.54455 0.903563  0.161558
Q2G2E9   70 1.38614 0.903563  0.161558
Q2G294   72 1.42574 0.903563  0.161558
Q2FWJ5   55 1.08911 0.903563  0.161558
Q2FW03   77 1.5098 0.903563  0.161558
Q2G0N1   68 1.33333 0.903563  0.161558
Q2FZJ0   90 1.76471 0.903563  0.161558
Q2FYZ9   62 1.21569 0.903563  0.161558
Q2FV74   55 1.07843 0.903563  0.161558
Q2FXP7   58 1.13725 0.903563  0.161558
Q2FXU1   56 1.09804 0.903563  0.161558
Q2G1M8   58 1.13725 0.903563  0.161558
Q2FXY4   83 1.62745 0.903563  0.161558
Q2FZ94   68 1.32039 0.903563  0.161558
Q2FYI0   60 1.15385 0.903563  0.161558
Q2FXT9   53 1.01923 0.903563  0.161558
Q2G0D2   72 1.37143 0.903563  0.161558
Q2FYB7   48 0.914286 -1.27278  0.943444
Q2FVN8   80 1.52381 0.903563  0.161558
Q2FZ49   52 0.990476 -1.27278  0.943444
Q2FUW6   55 1.04762 0.903563  0.161558
Q2G1P7   66 1.25714 0.903563  0.161558
Q2FW70   55 1.03774 0.903563  0.161558
Q2G0W1   61 1.15094 0.903563  0.161558
Q2G024   56 1.0566 0.903563  0.161558
Q2G1G8   62 1.16981 0.903563  0.161558
Q2G1R9   56 1.0566 0.903563  0.161558
O06446   59 1.11321 0.903563  0.161558
Q2G1C9   52 0.981132 -1.27278  0.943444
Q2FXV8   72 1.34579 0.903563  0.161558
Q2G0P5   52 0.971963 -1.27278  0.943444
Q2FV64   59 1.09259 0.903563  0.161558
Q2FV87   53 0.972477 -1.27278  0.943444
Q2G1K9   64 1.16364 0.903563  0.161558
Q2G266   82 1.49091 0.903563  0.161558
Q59801   64 1.15315 0.903563  0.161558
Q2FXH2   65 1.17117 0.903563  0.161558
Q53727   57 1.01786 0.903563  0.161558
Q2G2Q0   58 1.03571 0.903563  0.161558
Q2FZD8   62 1.09735 0.903563  0.161558
Q2FYS4   48 0.849558 -1.27278  0.943444
Q2G1G2   70 1.23894 0.903563  0.161558
Q2FXV9   66 1.15789 0.903563  0.161558
Q2G0L4   34 0.596491 -1.27278  0.943444
Q2FXR8   59 1.03509 0.903563  0.161558
Q2FYJ0   58 1.01754 0.903563  0.161558
Q2FZS8   55 0.956522 -1.27278  0.943444
Q2FXN9   69 1.17949 0.903563  0.161558
Q2FYM1   94 1.60684 0.903563  0.161558
Q2FVZ5   56 0.957265 -1.27278  0.943444
Q2FVL8   66 1.11864 0.903563  0.161558
Q2FZ40   58 0.983051 -1.27278  0.943444
Q2FYH5   65 1.09244 0.903563  0.161558
Q2FXB3   66 1.09091 0.903563  0.161558
Q2FYS9   81 1.31707 0.903563  0.161558
Q2G1Q4   76 1.23577 0.903563  0.161558
Q2FVC3   86 1.39837 0.903563  0.161558
Q2G046   53 0.854839 -1.27278  0.943444
Q2FWU3   38 0.612903 -1.27278  0.943444
Q2FZ72   62 1 0.903563  0.161558
Q2FZ82   60 0.967742 -1.27278  0.943444
Q9F1K0   53 0.834646 -1.27278  0.943444
Q2FVV9   69 1.05344 0.903563  0.161558
Q2FZT6   57 0.863636 -1.27278  0.943444
Q2FWU5   48 0.727273 -1.27278  0.943444
Q2FYC8   43 0.646617 -1.27278  0.943444
Q2FZK7   56 0.82963 -1.27278  0.943444
Q2G2C1   56 0.82963 -1.27278  0.943444
Q2FZT5   62 0.898551 -1.27278  0.943444
Q2G0R8   58 0.834532 -1.27278  0.943444
Q2FW95   56 0.805755 -1.27278  0.943444
Q2G0N5   60 0.839161 -1.27278  0.943444
P47768   52 0.717241 -1.27278  0.943444
Q2FXH4   51 0.69863 -1.27278  0.943444
Q2FVM1   64 0.876712 -1.27278  0.943444
```
