## Supplementary Data 3 for "Mining folded proteomes in the era of accurate structure prediction": PF19879.output

```
# cudaSaTabsearch LTYPE = T LORDER = F LSOLN = F
# QUERY ID = PF19879 
# DBFILE = ./tableaux.ascii.DB                                                             
Q2G0V6   0 0 -1.27278 0.943444
Q2G075   0 0 -1.27278 0.943444
Q2G083   0 0 -1.27278 0.943444
Q2FZN3   0 0 -1.27278 0.943444
Q2FY90   0 0 -1.27278 0.943444
Q2FX91   0 0 -1.27278 0.943444
Q2FX54   0 0 -1.27278 0.943444
Q2FYQ4   0 0 -1.27278 0.943444
Q2G284   0 0 -1.27278 0.943444
Q2G0S4   0 0 -1.27278 0.943444
Q2FWM3   0 0 -1.27278 0.943444
Q2FX81   0 0 -1.27278 0.943444
Q2FXC6   0 0 -1.27278 0.943444
Q2FWJ7   0 0 -1.27278 0.943444
Q2FYJ9   0 0 -1.27278 0.943444
Q2G2E6   0 0 -1.27278 0.943444
Q2FWV0   0 0 -1.27278 0.943444
Q2FZC3   0 0 -1.27278 0.943444
Q2FVH9   0 0 -1.27278 0.943444
Q2FXQ5   0 0 -1.27278 0.943444
Q2FZU4   0 0 -1.27278 0.943444
Q2FYF8   0 0 -1.27278 0.943444
Q2FUR4   0 0 -1.27278 0.943444
Q2FYI2   0 0 -1.27278 0.943444
Q2FYY2   0 0 -1.27278 0.943444
Q2FW58   0 0 -1.27278 0.943444
P0C7Z3   0 0 -1.27278 0.943444
Q2G0T2   0 0 -1.27278 0.943444
Q2G1G9   0 0 -1.27278 0.943444
Q2FVJ0   0 0 -1.27278 0.943444
Q2FZ80   0 0 -1.27278 0.943444
Q2G1R4   0 0 -1.27278 0.943444
Q2FW02   0 0 -1.27278 0.943444
Q2G1X3   0 0 -1.27278 0.943444
Q2FWW4   0 0 -1.27278 0.943444
Q2FZE1   0 0 -1.27278 0.943444
Q2FY31   0 0 -1.27278 0.943444
Q2G018   0 0 -1.27278 0.943444
Q2FZI0   0 0 -1.27278 0.943444
Q2FUZ7   0 0 -1.27278 0.943444
Q2G250   0 0 -1.27278 0.943444
Q2FWU8   0 0 -1.27278 0.943444
Q2FYX5   0 0 -1.27278 0.943444
Q2FZY2   0 0 -1.27278 0.943444
Q2FZX8   0 0 -1.27278 0.943444
Q2FUY8   0 0 -1.27278 0.943444
Q2FV73   0 0 -1.27278 0.943444
Q2G0C5   0 0 -1.27278 0.943444
Q2FZ52   0 0 -1.27278 0.943444
Q2FVK6   0 0 -1.27278 0.943444
Q2G0Z3   0 0 -1.27278 0.943444
Q2FZJ8   0 0 -1.27278 0.943444
Q2FY57   0 0 -1.27278 0.943444
Q2G0W3   0 0 -1.27278 0.943444
Q2G0I2   0 0 -1.27278 0.943444
Q2FYX1   0 0 -1.27278 0.943444
Q2G0H2   0 0 -1.27278 0.943444
Q2FWJ8   0 0 -1.27278 0.943444
Q2FWZ7   0 0 -1.27278 0.943444
Q2FV04   0 0 -1.27278 0.943444
Q2G0H6   0 0 -1.27278 0.943444
Q2G291   0 0 -1.27278 0.943444
Q2G1A7   0 0 -1.27278 0.943444
Q2FVS8   0 0 -1.27278 0.943444
Q2FZ26   0 0 -1.27278 0.943444
Q2FXJ3   0 0 -1.27278 0.943444
Q2G231   0 0 -1.27278 0.943444
Q2G2N0   0 0 -1.27278 0.943444
Q2G2I2   0 0 -1.27278 0.943444
Q2FYU3   0 0 -1.27278 0.943444
Q2FWY5   0 0 -1.27278 0.943444
Q2G2E3   0 0 -1.27278 0.943444
Q2FV09   0 0 -1.27278 0.943444
Q2FX72   0 0 -1.27278 0.943444
Q2FWA3   0 0 -1.27278 0.943444
Q2FWF2   0 0 -1.27278 0.943444
Q2G0E4   0 0 -1.27278 0.943444
Q2G251   0 0 -1.27278 0.943444
P0C818   0 0 -1.27278 0.943444
Q2FXQ2   0 0 -1.27278 0.943444
Q2FXD4   0 0 -1.27278 0.943444
Q2G014   0 0 -1.27278 0.943444
Q2FWI9   0 0 -1.27278 0.943444
Q2FX79   0 0 -1.27278 0.943444
Q2FVP7   0 0 -1.27278 0.943444
Q2FZN4   0 0 -1.27278 0.943444
Q2FWU6   0 0 -1.27278 0.943444
Q2G2Y1   0 0 -1.27278 0.943444
Q2FYF6   0 0 -1.27278 0.943444
Q2FXK0   0 0 -1.27278 0.943444
Q2FVI9   0 0 -1.27278 0.943444
Q2G246   0 0 -1.27278 0.943444
Q2G053   0 0 -1.27278 0.943444
Q2FWK8   0 0 -1.27278 0.943444
Q2FXL8   0 0 -1.27278 0.943444
Q2G0Q4   0 0 -1.27278 0.943444
Q2FVB7   0 0 -1.27278 0.943444
Q2FYD6   0 0 -1.27278 0.943444
Q2FXK9   0 0 -1.27278 0.943444
Q2FV78   0 0 -1.27278 0.943444
Q2FXG4   0 0 -1.27278 0.943444
Q2G0C8   0 0 -1.27278 0.943444
Q2FWU9   0 0 -1.27278 0.943444
Q2FUX2   0 0 -1.27278 0.943444
Q2FYI8   0 0 -1.27278 0.943444
Q2FXA1   0 0 -1.27278 0.943444
Q2FV49   0 0 -1.27278 0.943444
Q2G1S0   0 0 -1.27278 0.943444
Q2G0G0   0 0 -1.27278 0.943444
P0C805   0 0 -1.27278 0.943444
Q2FWV9   0 0 -1.27278 0.943444
Q2G152   0 0 -1.27278 0.943444
Q2FX48   0 0 -1.27278 0.943444
Q2FXS5   0 0 -1.27278 0.943444
Q2FWL4   0 0 -1.27278 0.943444
P0C7Y1   0 0 -1.27278 0.943444
Q2FXA2   0 0 -1.27278 0.943444
Q2FY96   0 0 -1.27278 0.943444
Q2FVJ3   0 0 -1.27278 0.943444
Q2FZ24   0 0 -1.27278 0.943444
Q2G1X4   0 0 -1.27278 0.943444
Q2FYM6   0 0 -1.27278 0.943444
Q2FWX6   0 0 -1.27278 0.943444
Q2G1D2   0 0 -1.27278 0.943444
Q2FWC0   0 0 -1.27278 0.943444
Q2FZG7   0 0 -1.27278 0.943444
Q2G2P1   0 0 -1.27278 0.943444
Q2G1M4   0 0 -1.27278 0.943444
Q2FX29   0 0 -1.27278 0.943444
Q2FUZ3   0 0 -1.27278 0.943444
Q2FVZ9   0 0 -1.27278 0.943444
Q2G2N3   0 0 -1.27278 0.943444
Q2G237   0 0 -1.27278 0.943444
Q2FXN5   0 0 -1.27278 0.943444
Q2FYP7   0 0 -1.27278 0.943444
Q2FWC8   0 0 -1.27278 0.943444
Q2G209   0 0 -1.27278 0.943444
Q2FXX7   0 0 -1.27278 0.943444
Q2FV05   0 0 -1.27278 0.943444
Q2FWM8   0 0 -1.27278 0.943444
Q2FV00   0 0 -1.27278 0.943444
Q2FZF2   0 0 -1.27278 0.943444
Q2FV80   0 0 -1.27278 0.943444
Q2FZZ7   0 0 -1.27278 0.943444
Q2FWH8   0 0 -1.27278 0.943444
Q2FVS5   0 0 -1.27278 0.943444
Q2FWY0   0 0 -1.27278 0.943444
Q2FZM3   0 0 -1.27278 0.943444
Q2FZW8   0 0 -1.27278 0.943444
Q2FVY7   0 0 -1.27278 0.943444
Q2FXJ1   0 0 -1.27278 0.943444
Q2G0T7   0 0 -1.27278 0.943444
Q2FW40   0 0 -1.27278 0.943444
Q2FYU9   0 0 -1.27278 0.943444
Q2FUR0   0 0 -1.27278 0.943444
Q2G215   0 0 -1.27278 0.943444
Q2G169   0 0 -1.27278 0.943444
Q2G034   0 0 -1.27278 0.943444
Q2FUV8   1 0.105263 -1.27278 0.943444
Q2FW44   2 0.210526 -1.27278 0.943444
Q2FYJ8   0 0 -1.27278 0.943444
Q2FVR6   2 0.210526 -1.27278 0.943444
Q2G183   2 0.210526 -1.27278 0.943444
Q2G0S1   2 0.210526 -1.27278 0.943444
Q2FX83   0 0 -1.27278 0.943444
Q2FYF7   1 0.105263 -1.27278 0.943444
Q2G166   2 0.210526 -1.27278 0.943444
Q2FX20   2 0.210526 -1.27278 0.943444
Q2G020   2 0.210526 -1.27278 0.943444
Q2FVC0   0 0 -1.27278 0.943444
Q2FVD1   0 0 -1.27278 0.943444
Q2FWH1   2 0.210526 -1.27278 0.943444
Q2FYX2   2 0.210526 -1.27278 0.943444
Q2FZB5   2 0.210526 -1.27278 0.943444
Q2G0G8   2 0.210526 -1.27278 0.943444
P0A0I4   2 0.210526 -1.27278 0.943444
Q2G2C6   2 0.210526 -1.27278 0.943444
Q2FVB1   2 0.210526 -1.27278 0.943444
Q2FYN1   2 0.210526 -1.27278 0.943444
Q2FV79   2 0.210526 -1.27278 0.943444
Q2FVU9   2 0.210526 -1.27278 0.943444
Q2G0W5   2 0.210526 -1.27278 0.943444
Q2FW60   2 0.210526 -1.27278 0.943444
Q2G269   2 0.210526 -1.27278 0.943444
Q2FZS1   2 0.210526 -1.27278 0.943444
Q2G1Y3   2 0.210526 -1.27278 0.943444
Q2FWA4   2 0.210526 -1.27278 0.943444
Q2G0C0   2 0.210526 -1.27278 0.943444
Q2G2J6   0 0 -1.27278 0.943444
Q2G1R2   2 0.210526 -1.27278 0.943444
Q2FXY8   2 0.210526 -1.27278 0.943444
Q2FYL2   2 0.210526 -1.27278 0.943444
Q2FYS3   0 0 -1.27278 0.943444
Q2FXS0   2 0.210526 -1.27278 0.943444
Q2FWA7   0 0 -1.27278 0.943444
Q2FWV8   2 0.210526 -1.27278 0.943444
Q2G279   2 0.210526 -1.27278 0.943444
Q2FYB5   2 0.210526 -1.27278 0.943444
Q2G175   2 0.210526 -1.27278 0.943444
Q2FZ07   2 0.210526 -1.27278 0.943444
Q2FVG7   2 0.210526 -1.27278 0.943444
Q2G2P3   2 0.210526 -1.27278 0.943444
Q2FZA3   2 0.210526 -1.27278 0.943444
Q2FYE1   2 0.210526 -1.27278 0.943444
Q2G2F8   0 0 -1.27278 0.943444
Q2FWS8   0 0 -1.27278 0.943444
Q2FXD8   2 0.210526 -1.27278 0.943444
Q2FX46   2 0.210526 -1.27278 0.943444
Q2FYB4   2 0.210526 -1.27278 0.943444
Q2FYC0   2 0.210526 -1.27278 0.943444
Q2FUY5   2 0.210526 -1.27278 0.943444
Q2FYF2   0 0 -1.27278 0.943444
Q2G0R4   0 0 -1.27278 0.943444
Q2G1L1   2 0.210526 -1.27278 0.943444
Q2FYB0   1 0.105263 -1.27278 0.943444
Q2FWW5   2 0.210526 -1.27278 0.943444
Q2FX04   2 0.210526 -1.27278 0.943444
Q2FV33   2 0.210526 -1.27278 0.943444
Q2FUX6   2 0.210526 -1.27278 0.943444
Q2FVP5   0 0 -1.27278 0.943444
Q2G0W7   2 0.210526 -1.27278 0.943444
Q2FXV1   2 0.210526 -1.27278 0.943444
Q2G096   2 0.210526 -1.27278 0.943444
Q2FV68   2 0.210526 -1.27278 0.943444
Q2FVY6   1 0.105263 -1.27278 0.943444
Q2FYY0   1 0.105263 -1.27278 0.943444
Q2G005   2 0.210526 -1.27278 0.943444
Q2G2B4   2 0.210526 -1.27278 0.943444
Q2FVZ7   2 0.210526 -1.27278 0.943444
Q2FW55   2 0.210526 -1.27278 0.943444
Q2FV92   2 0.210526 -1.27278 0.943444
Q2FYV9   2 0.210526 -1.27278 0.943444
Q2FW74   2 0.210526 -1.27278 0.943444
Q2FVK9   2 0.210526 -1.27278 0.943444
Q2FZA4   2 0.210526 -1.27278 0.943444
Q2FV25   0 0 -1.27278 0.943444
Q2FYG8   2 0.210526 -1.27278 0.943444
Q2G216   1 0.105263 -1.27278 0.943444
Q2FZ69   2 0.210526 -1.27278 0.943444
Q2FV97   2 0.210526 -1.27278 0.943444
Q2FZ95   0 0 -1.27278 0.943444
Q2FZN8   2 0.210526 -1.27278 0.943444
Q2FZG2   2 0.210526 -1.27278 0.943444
Q2G259   2 0.210526 -1.27278 0.943444
Q2FYB6   2 0.210526 -1.27278 0.943444
Q2FZD1   1 0.105263 -1.27278 0.943444
Q2FYT6   1 0.105263 -1.27278 0.943444
Q2G0Y2   2 0.210526 -1.27278 0.943444
Q2FWZ1   2 0.210526 -1.27278 0.943444
Q2FVC8   2 0.210526 -1.27278 0.943444
Q2G2H1   2 0.210526 -1.27278 0.943444
Q2FY47   2 0.210526 -1.27278 0.943444
Q2FX78   2 0.210526 -1.27278 0.943444
Q2FX47   2 0.210526 -1.27278 0.943444
Q2FZA7   2 0.210526 -1.27278 0.943444
Q2FV32   2 0.210526 -1.27278 0.943444
Q2FYE6   0 0 -1.27278 0.943444
Q2FZ41   2 0.210526 -1.27278 0.943444
Q2FYG3   1 0.105263 -1.27278 0.943444
Q2FX01   2 0.210526 -1.27278 0.943444
Q2FXU6   2 0.210526 -1.27278 0.943444
Q2FYL7   2 0.210526 -1.27278 0.943444
Q2FWQ3   2 0.210526 -1.27278 0.943444
Q2FZY9   2 0.210526 -1.27278 0.943444
Q2FV50   2 0.210526 -1.27278 0.943444
Q2FUY7   2 0.210526 -1.27278 0.943444
Q2FXP6   2 0.210526 -1.27278 0.943444
Q2G1S9   2 0.210526 -1.27278 0.943444
Q2FX18   2 0.210526 -1.27278 0.943444
Q2FYU0   0 0 -1.27278 0.943444
Q2FXZ7   4 0.4 -1.27278 0.943444
Q2G051   5 0.5 -1.27278 0.943444
Q2FWS3   4 0.4 -1.27278 0.943444
Q2FW14   5 0.5 -1.27278 0.943444
Q2FYD7   4 0.4 -1.27278 0.943444
Q9RQP8   5 0.5 -1.27278 0.943444
Q2FZK2   4 0.4 -1.27278 0.943444
Q2FWI7   4 0.4 -1.27278 0.943444
Q2G182   3 0.3 -1.27278 0.943444
Q2FYT7   3 0.3 -1.27278 0.943444
Q2FV46   4 0.4 -1.27278 0.943444
Q2FY58   2 0.2 -1.27278 0.943444
Q2FX06   2 0.2 -1.27278 0.943444
Q2FZH0   4 0.4 -1.27278 0.943444
Q2FUZ4   5 0.5 -1.27278 0.943444
Q2G102   4 0.4 -1.27278 0.943444
Q2G1R8   5 0.5 -1.27278 0.943444
Q2G2J1   3 0.3 -1.27278 0.943444
Q2FX71   4 0.4 -1.27278 0.943444
Q2FUZ5   2 0.2 -1.27278 0.943444
Q2FYP5   3 0.3 -1.27278 0.943444
Q2G048   0 0 -1.27278 0.943444
Q2FUQ0   4 0.4 -1.27278 0.943444
Q2FWS7   5 0.5 -1.27278 0.943444
Q2FV65   2 0.2 -1.27278 0.943444
Q2G125   2 0.2 -1.27278 0.943444
Q2FYT2   4 0.4 -1.27278 0.943444
Q2FVH7   2 0.2 -1.27278 0.943444
Q2G127   3 0.3 -1.27278 0.943444
Q2FYI5   2 0.2 -1.27278 0.943444
Q2FYX4   6 0.6 -1.27278 0.943444
Q2G0M3   5 0.5 -1.27278 0.943444
Q2FW87   4 0.4 -1.27278 0.943444
Q2G211   0 0 -1.27278 0.943444
Q2FXR5   2 0.2 -1.27278 0.943444
Q2FWR5   4 0.4 -1.27278 0.943444
Q2FYD5   4 0.4 -1.27278 0.943444
Q2FY94   2 0.2 -1.27278 0.943444
Q2G2W8   5 0.5 -1.27278 0.943444
Q2FZL9   4 0.4 -1.27278 0.943444
Q2FYT9   5 0.5 -1.27278 0.943444
Q2FX44   6 0.6 -1.27278 0.943444
Q2FXB2   2 0.2 -1.27278 0.943444
Q2FVF6   4 0.4 -1.27278 0.943444
Q2G2F6   2 0.2 -1.27278 0.943444
Q2G2C3   3 0.3 -1.27278 0.943444
Q2FYA5   4 0.4 -1.27278 0.943444
Q2FYB1   4 0.4 -1.27278 0.943444
Q2G011   5 0.5 -1.27278 0.943444
Q2FV29   2 0.2 -1.27278 0.943444
Q2FVW1   4 0.4 -1.27278 0.943444
Q2FYA4   6 0.6 -1.27278 0.943444
Q2FY26   3 0.3 -1.27278 0.943444
Q2FXC1   4 0.4 -1.27278 0.943444
Q2G2T0   4 0.4 -1.27278 0.943444
Q2FY62   2 0.2 -1.27278 0.943444
Q2G2K4   4 0.4 -1.27278 0.943444
Q2FW65   5 0.5 -1.27278 0.943444
Q2FY05   5 0.5 -1.27278 0.943444
Q2FV96   2 0.2 -1.27278 0.943444
Q2G1S7   2 0.2 -1.27278 0.943444
Q2FWS9   4 0.4 -1.27278 0.943444
Q2G180   5 0.5 -1.27278 0.943444
Q2G0L6   5 0.5 -1.27278 0.943444
Q2G189   2 0.2 -1.27278 0.943444
Q2FYD9   2 0.2 -1.27278 0.943444
Q2FWM6   2 0.2 -1.27278 0.943444
Q2FXA6   2 0.2 -1.27278 0.943444
Q2G0U8   4 0.4 -1.27278 0.943444
Q2FXD9   2 0.2 -1.27278 0.943444
Q2FWF9   0 0 -1.27278 0.943444
Q2FXS3   4 0.4 -1.27278 0.943444
Q2FXX6   4 0.4 -1.27278 0.943444
Q2FWU2   3 0.3 -1.27278 0.943444
Q2FXD5   5 0.5 -1.27278 0.943444
Q2FZK8   6 0.6 -1.27278 0.943444
Q2FV15   2 0.2 -1.27278 0.943444
Q2FZZ5   4 0.4 -1.27278 0.943444
Q2FW48   6 0.6 -1.27278 0.943444
Q2FYB3   6 0.6 -1.27278 0.943444
Q2FWT5   4 0.4 -1.27278 0.943444
Q2FVH4   4 0.4 -1.27278 0.943444
Q2FWP4   4 0.4 -1.27278 0.943444
Q2FYX9   4 0.4 -1.27278 0.943444
Q2G1U7   1 0.1 -1.27278 0.943444
Q2FXY6   5 0.5 -1.27278 0.943444
Q2FYT1   2 0.2 -1.27278 0.943444
Q2G244   6 0.6 -1.27278 0.943444
Q2FX30   1 0.1 -1.27278 0.943444
Q2FVZ3   5 0.5 -1.27278 0.943444
Q2FWP5   6 0.6 -1.27278 0.943444
Q2FX41   4 0.4 -1.27278 0.943444
Q2G2R5   5 0.5 -1.27278 0.943444
Q2G2S3   6 0.571429 -1.27278 0.943444
Q2G004   5 0.47619 -1.27278 0.943444
Q2FWV1   8 0.761905 -1.27278 0.943444
Q2G003   5 0.47619 -1.27278 0.943444
Q2FZV3   3 0.285714 -1.27278 0.943444
Q2G026   8 0.761905 -1.27278 0.943444
Q2FXG7   2 0.190476 -1.27278 0.943444
Q2FYL8   2 0.190476 -1.27278 0.943444
Q2FZB6   2 0.190476 -1.27278 0.943444
Q2FZE4   5 0.47619 -1.27278 0.943444
Q2FX11   6 0.571429 -1.27278 0.943444
Q2G0Y3   9 0.857143 -1.27278 0.943444
Q2FZW7   2 0.190476 -1.27278 0.943444
Q2FX21   8 0.761905 -1.27278 0.943444
Q2G092   6 0.571429 -1.27278 0.943444
Q2FZB7   5 0.47619 -1.27278 0.943444
Q2G0J9   8 0.761905 -1.27278 0.943444
Q2G1X2   5 0.47619 -1.27278 0.943444
Q2FZD6   5 0.47619 -1.27278 0.943444
Q2FW67   6 0.571429 -1.27278 0.943444
Q2G111   5 0.47619 -1.27278 0.943444
Q2G2Y4   4 0.380952 -1.27278 0.943444
Q2FY38   4 0.380952 -1.27278 0.943444
Q2FWJ0   5 0.47619 -1.27278 0.943444
Q2G2T5   6 0.571429 -1.27278 0.943444
Q2FVG6   6 0.571429 -1.27278 0.943444
Q2G1V8   6 0.571429 -1.27278 0.943444
Q2G1L0   4 0.380952 -1.27278 0.943444
Q2FXD6   8 0.761905 -1.27278 0.943444
P0C948   4 0.380952 -1.27278 0.943444
Q2G1M2   5 0.47619 -1.27278 0.943444
Q2FVW8   4 0.380952 -1.27278 0.943444
Q2FX24   4 0.380952 -1.27278 0.943444
Q2FWS4   7 0.666667 -1.27278 0.943444
Q2FYQ3   4 0.380952 -1.27278 0.943444
Q2G254   5 0.47619 -1.27278 0.943444
Q2FWB4   3 0.285714 -1.27278 0.943444
Q2FUP8   4 0.380952 -1.27278 0.943444
Q2FZC2   5 0.47619 -1.27278 0.943444
Q2FYE4   10 0.952381 -1.27278 0.943444
Q2FWS2   5 0.47619 -1.27278 0.943444
Q2FY03   6 0.571429 -1.27278 0.943444
Q2FVS6   6 0.571429 -1.27278 0.943444
Q2FXV2   2 0.190476 -1.27278 0.943444
Q2G2L6   3 0.285714 -1.27278 0.943444
Q2G2I5   5 0.47619 -1.27278 0.943444
Q2FYA2   6 0.571429 -1.27278 0.943444
Q2FWV7   5 0.47619 -1.27278 0.943444
Q2FXE7   6 0.571429 -1.27278 0.943444
Q2G0J6   4 0.380952 -1.27278 0.943444
Q2FUU4   5 0.47619 -1.27278 0.943444
Q2FVJ4   5 0.47619 -1.27278 0.943444
Q2FZM9   5 0.47619 -1.27278 0.943444
Q2FZ51   10 0.952381 -1.27278 0.943444
Q2FY22   4 0.380952 -1.27278 0.943444
Q2G2Q1   8 0.761905 -1.27278 0.943444
Q2G109   8 0.761905 -1.27278 0.943444
Q2G1D6   9 0.857143 -1.27278 0.943444
Q2FVC9   3 0.285714 -1.27278 0.943444
Q2G2R6   8 0.761905 -1.27278 0.943444
Q2FZ85   5 0.47619 -1.27278 0.943444
Q2FVK4   7 0.666667 -1.27278 0.943444
Q2G1V9   3 0.285714 -1.27278 0.943444
Q2G2H6   4 0.380952 -1.27278 0.943444
Q2FWS6   6 0.571429 -1.27278 0.943444
Q2FZW4   6 0.571429 -1.27278 0.943444
Q2G1M3   9 0.857143 -1.27278 0.943444
Q2G1M0   8 0.761905 -1.27278 0.943444
Q2G1Y9   9 0.857143 -1.27278 0.943444
Q2FX45   5 0.47619 -1.27278 0.943444
Q2FWP8   3 0.285714 -1.27278 0.943444
Q2FYP4   6 0.571429 -1.27278 0.943444
Q2FYL1   6 0.571429 -1.27278 0.943444
Q2G1L4   6 0.571429 -1.27278 0.943444
Q2FUQ7   6 0.571429 -1.27278 0.943444
Q2G247   2 0.190476 -1.27278 0.943444
Q2FVV0   7 0.666667 -1.27278 0.943444
Q2FYU6   4 0.380952 -1.27278 0.943444
Q2G2N6   7 0.666667 -1.27278 0.943444
Q2FXC9   5 0.47619 -1.27278 0.943444
Q2FX42   6 0.571429 -1.27278 0.943444
Q2FX26   8 0.761905 -1.27278 0.943444
Q2FWF3   1 0.0952381 -1.27278 0.943444
Q2FZY1   8 0.761905 -1.27278 0.943444
Q2FW15   8 0.727273 -1.27278 0.943444
P0A0G2   12 1.09091 0.903563 0.161558
Q2G2G5   11 1 0.903563 0.161558
Q2FY39   10 0.909091 -1.27278 0.943444
Q2G0B5   4 0.363636 -1.27278 0.943444
Q2FZI1   8 0.727273 -1.27278 0.943444
Q2FUQ6   13 1.18182 0.903563 0.161558
Q2FVR5   7 0.636364 -1.27278 0.943444
Q2G2W6   11 1 0.903563 0.161558
Q2FZR8   6 0.545455 -1.27278 0.943444
Q2FVY8   9 0.818182 -1.27278 0.943444
Q2FZ60   7 0.636364 -1.27278 0.943444
Q2FV82   6 0.545455 -1.27278 0.943444
Q2FX23   5 0.454545 -1.27278 0.943444
Q2G1G3   7 0.636364 -1.27278 0.943444
P68805   5 0.454545 -1.27278 0.943444
Q2FVL0   10 0.909091 -1.27278 0.943444
Q2G2J0   10 0.909091 -1.27278 0.943444
Q2FZF1   7 0.636364 -1.27278 0.943444
Q2FXU9   7 0.636364 -1.27278 0.943444
Q2G1A2   8 0.727273 -1.27278 0.943444
Q2G1C3   11 1 0.903563 0.161558
Q2G1D4   9 0.818182 -1.27278 0.943444
Q2G0A8   7 0.636364 -1.27278 0.943444
Q2FVC7   4 0.363636 -1.27278 0.943444
Q2G133   11 1 0.903563 0.161558
Q2FY86   8 0.727273 -1.27278 0.943444
Q2FX92   7 0.636364 -1.27278 0.943444
Q2FW47   2 0.181818 -1.27278 0.943444
Q2G1T9   3 0.272727 -1.27278 0.943444
Q2FVU8   4 0.363636 -1.27278 0.943444
Q2FVD7   8 0.727273 -1.27278 0.943444
Q2FX55   7 0.636364 -1.27278 0.943444
Q2FVD3   9 0.818182 -1.27278 0.943444
Q2G2B5   5 0.454545 -1.27278 0.943444
Q2FWV6   7 0.636364 -1.27278 0.943444
Q2FW29   6 0.545455 -1.27278 0.943444
Q2G0W6   3 0.272727 -1.27278 0.943444
Q2FVD2   6 0.545455 -1.27278 0.943444
Q2FWR8   6 0.545455 -1.27278 0.943444
Q2FXA0   9 0.818182 -1.27278 0.943444
Q2FZB4   5 0.454545 -1.27278 0.943444
Q2FX37   6 0.545455 -1.27278 0.943444
Q2FX13   5 0.454545 -1.27278 0.943444
Q2FWD8   7 0.636364 -1.27278 0.943444
Q2G108   8 0.727273 -1.27278 0.943444
Q2G2V4   9 0.818182 -1.27278 0.943444
Q2FZW2   10 0.909091 -1.27278 0.943444
Q2FYY4   5 0.454545 -1.27278 0.943444
Q2FYB8   6 0.545455 -1.27278 0.943444
Q2FWC2   8 0.727273 -1.27278 0.943444
Q2FYE8   7 0.636364 -1.27278 0.943444
Q2FXK5   8 0.727273 -1.27278 0.943444
Q2FWT0   7 0.636364 -1.27278 0.943444
Q2FW19   5 0.454545 -1.27278 0.943444
Q2G100   10 0.909091 -1.27278 0.943444
Q2FYY3   5 0.454545 -1.27278 0.943444
Q2FZ01   9 0.818182 -1.27278 0.943444
Q2FYY1   5 0.454545 -1.27278 0.943444
Q2G103   6 0.545455 -1.27278 0.943444
Q2FV12   6 0.545455 -1.27278 0.943444
Q2FWQ1   11 1 0.903563 0.161558
Q2FYY5   6 0.545455 -1.27278 0.943444
Q2G207   7 0.636364 -1.27278 0.943444
Q2G1Y8   8 0.727273 -1.27278 0.943444
Q2FWZ8   9 0.818182 -1.27278 0.943444
Q2G0Z8   6 0.545455 -1.27278 0.943444
Q2G2F7   8 0.727273 -1.27278 0.943444
Q2FYH9   6 0.545455 -1.27278 0.943444
Q2FWB7   10 0.909091 -1.27278 0.943444
Q2FYN2   8 0.695652 -1.27278 0.943444
Q2FVQ6   13 1.13043 0.903563 0.161558
Q2FWX3   8 0.695652 -1.27278 0.943444
Q2G187   7 0.608696 -1.27278 0.943444
Q2FW05   10 0.869565 -1.27278 0.943444
Q2FYC3   10 0.869565 -1.27278 0.943444
Q2FZJ2   10 0.869565 -1.27278 0.943444
Q2G0D6   13 1.13043 0.903563 0.161558
Q2FWP7   6 0.521739 -1.27278 0.943444
Q2FX31   9 0.782609 -1.27278 0.943444
Q2FVZ6   8 0.695652 -1.27278 0.943444
Q2G2A2   10 0.869565 -1.27278 0.943444
Q2FWQ8   6 0.521739 -1.27278 0.943444
Q2FVM9   6 0.521739 -1.27278 0.943444
Q2FYD1   17 1.47826 0.903563 0.161558
Q2FYN3   10 0.869565 -1.27278 0.943444
Q2FYI3   9 0.782609 -1.27278 0.943444
Q2G022   12 1.04348 0.903563 0.161558
Q2G1Q3   9 0.782609 -1.27278 0.943444
Q2FX58   7 0.608696 -1.27278 0.943444
Q2G2V1   13 1.13043 0.903563 0.161558
Q2FVV5   8 0.695652 -1.27278 0.943444
Q2FZC0   14 1.21739 0.903563 0.161558
Q2FV63   8 0.695652 -1.27278 0.943444
Q2FWG9   6 0.521739 -1.27278 0.943444
Q2FZA5   4 0.347826 -1.27278 0.943444
Q2FX60   10 0.869565 -1.27278 0.943444
Q2G2I8   9 0.782609 -1.27278 0.943444
Q2G2Y5   10 0.869565 -1.27278 0.943444
Q2G2Y2   12 1.04348 0.903563 0.161558
Q2FWA6   8 0.695652 -1.27278 0.943444
Q2FWL8   8 0.695652 -1.27278 0.943444
Q2FY95   13 1.13043 0.903563 0.161558
Q2FYC5   18 1.56522 0.903563 0.161558
Q2FV43   5 0.434783 -1.27278 0.943444
Q2FVU0   8 0.695652 -1.27278 0.943444
Q2FZG5   10 0.869565 -1.27278 0.943444
Q2G2H9   9 0.782609 -1.27278 0.943444
Q2G1D1   5 0.434783 -1.27278 0.943444
Q2FWU7   8 0.695652 -1.27278 0.943444
P60647   7 0.608696 -1.27278 0.943444
Q2FUR7   10 0.869565 -1.27278 0.943444
Q2FWQ2   7 0.608696 -1.27278 0.943444
Q2G2M4   9 0.782609 -1.27278 0.943444
Q2G104   8 0.695652 -1.27278 0.943444
Q2FX76   4 0.347826 -1.27278 0.943444
Q2G2Q4   11 0.956522 -1.27278 0.943444
Q2FXQ1   8 0.695652 -1.27278 0.943444
Q2FX80   5 0.434783 -1.27278 0.943444
Q2FZN6   7 0.608696 -1.27278 0.943444
Q2G009   8 0.695652 -1.27278 0.943444
Q2G021   12 1.04348 0.903563 0.161558
Q2FWH0   8 0.695652 -1.27278 0.943444
Q2FXQ0   18 1.56522 0.903563 0.161558
Q2FX64   9 0.782609 -1.27278 0.943444
Q2FY98   7 0.608696 -1.27278 0.943444
Q2FWK5   8 0.695652 -1.27278 0.943444
Q2FYK1   6 0.521739 -1.27278 0.943444
Q2FXF0   9 0.782609 -1.27278 0.943444
Q2FY70   13 1.13043 0.903563 0.161558
Q2G114   13 1.13043 0.903563 0.161558
Q2FX38   10 0.869565 -1.27278 0.943444
Q2FUP9   7 0.608696 -1.27278 0.943444
Q2FVV3   13 1.13043 0.903563 0.161558
Q2G113   9 0.782609 -1.27278 0.943444
Q2FWB2   6 0.521739 -1.27278 0.943444
Q2FWT6   8 0.695652 -1.27278 0.943444
Q2FW28   10 0.869565 -1.27278 0.943444
Q2FUQ9   8 0.695652 -1.27278 0.943444
Q2FY00   7 0.608696 -1.27278 0.943444
Q2G040   7 0.608696 -1.27278 0.943444
Q2FX35   9 0.782609 -1.27278 0.943444
Q2FYW9   11 0.916667 -1.27278 0.943444
Q2G2N8   12 1 0.903563 0.161558
Q2G1V7   13 1.08333 0.903563 0.161558
Q2G0C3   13 1.08333 0.903563 0.161558
Q2FVW0   11 0.916667 -1.27278 0.943444
Q2FUS4   17 1.41667 0.903563 0.161558
Q2FVP6   8 0.666667 -1.27278 0.943444
Q2FZK1   11 0.916667 -1.27278 0.943444
Q2FXY2   13 1.08333 0.903563 0.161558
Q2FYX3   11 0.916667 -1.27278 0.943444
Q2FZ86   9 0.75 -1.27278 0.943444
Q2FUV7   9 0.75 -1.27278 0.943444
Q2FX70   12 1 0.903563 0.161558
Q2G1Y1   14 1.16667 0.903563 0.161558
Q2FVT9   16 1.33333 0.903563 0.161558
Q2G2K3   18 1.5 0.903563 0.161558
P72358   9 0.75 -1.27278 0.943444
Q2G192   16 1.33333 0.903563 0.161558
Q2FYX6   14 1.16667 0.903563 0.161558
Q2FXW0   7 0.583333 -1.27278 0.943444
Q2G202   14 1.16667 0.903563 0.161558
Q2FYW7   7 0.583333 -1.27278 0.943444
Q2G2M0   6 0.5 -1.27278 0.943444
Q2FXT7   12 1 0.903563 0.161558
Q2FX59   11 0.916667 -1.27278 0.943444
Q2G0X2   9 0.75 -1.27278 0.943444
Q2FWR6   14 1.16667 0.903563 0.161558
Q2FW22   12 1 0.903563 0.161558
Q2FZH4   14 1.16667 0.903563 0.161558
Q2FYZ1   10 0.833333 -1.27278 0.943444
Q2G2W7   16 1.33333 0.903563 0.161558
Q2G2I4   14 1.16667 0.903563 0.161558
Q2FZP5   11 0.916667 -1.27278 0.943444
Q2FWQ7   11 0.916667 -1.27278 0.943444
Q2G1W9   9 0.75 -1.27278 0.943444
Q2FWF7   14 1.16667 0.903563 0.161558
Q2FYM9   10 0.833333 -1.27278 0.943444
Q2FXV0   13 1.08333 0.903563 0.161558
Q2FWW2   14 1.16667 0.903563 0.161558
Q2FVS2   9 0.75 -1.27278 0.943444
Q2G007   13 1.08333 0.903563 0.161558
Q2FYA7   15 1.25 0.903563 0.161558
Q2G0K0   17 1.41667 0.903563 0.161558
Q2FXS9   12 1 0.903563 0.161558
Q2G249   12 1 0.903563 0.161558
Q2G008   8 0.666667 -1.27278 0.943444
Q2FZD5   11 0.916667 -1.27278 0.943444
Q2FZG0   9 0.75 -1.27278 0.943444
Q2FX28   13 1.08333 0.903563 0.161558
Q2FXI4   11 0.916667 -1.27278 0.943444
Q2G176   18 1.5 0.903563 0.161558
Q2G116   10 0.833333 -1.27278 0.943444
Q2FXF2   12 1 0.903563 0.161558
Q2G260   16 1.33333 0.903563 0.161558
Q2G213   7 0.583333 -1.27278 0.943444
Q2G173   13 1.08333 0.903563 0.161558
Q2FV71   13 1.08333 0.903563 0.161558
Q2FWY8   8 0.666667 -1.27278 0.943444
Q2FWN3   10 0.833333 -1.27278 0.943444
Q2FYD4   14 1.16667 0.903563 0.161558
Q2FVQ2   16 1.33333 0.903563 0.161558
Q2FVK0   16 1.33333 0.903563 0.161558
Q2G285   12 1 0.903563 0.161558
Q2FZH6   12 1 0.903563 0.161558
Q2FZX1   10 0.833333 -1.27278 0.943444
Q2FZ83   3 0.25 -1.27278 0.943444
Q2G0S9   17 1.41667 0.903563 0.161558
Q2FZH7   14 1.16667 0.903563 0.161558
Q2FZT3   19 1.58333 0.903563 0.161558
Q2FX57   14 1.12 0.903563 0.161558
Q2G0B9   11 0.88 -1.27278 0.943444
Q2FY28   14 1.12 0.903563 0.161558
Q2G0R5   19 1.52 0.903563 0.161558
Q2FZG8   15 1.2 0.903563 0.161558
Q2G1X1   9 0.72 -1.27278 0.943444
Q2FX93   10 0.8 -1.27278 0.943444
Q2FYU5   11 0.88 -1.27278 0.943444
Q2FWR9   12 0.96 -1.27278 0.943444
Q2FWS0   17 1.36 0.903563 0.161558
Q2G0P4   9 0.72 -1.27278 0.943444
Q2FX50   15 1.2 0.903563 0.161558
Q2FZV0   19 1.52 0.903563 0.161558
Q2G0S5   12 0.96 -1.27278 0.943444
Q2FY25   14 1.12 0.903563 0.161558
Q2FXG6   9 0.72 -1.27278 0.943444
Q2FZJ7   13 1.04 0.903563 0.161558
Q2G0U7   14 1.12 0.903563 0.161558
Q2FZV2   17 1.36 0.903563 0.161558
Q2FWT8   12 0.96 -1.27278 0.943444
Q2G0D1   22 1.76 0.903563 0.161558
Q2FVW5   12 0.96 -1.27278 0.943444
Q2FY97   24 1.92 0.903563 0.161558
Q2FXF3   13 1.04 0.903563 0.161558
Q2G063   11 0.88 -1.27278 0.943444
Q2G0U5   16 1.28 0.903563 0.161558
Q2G2B1   22 1.76 0.903563 0.161558
Q2FVE3   10 0.8 -1.27278 0.943444
Q2FZW1   11 0.88 -1.27278 0.943444
Q2FYK2   12 0.96 -1.27278 0.943444
Q2FXW2   12 0.96 -1.27278 0.943444
Q9F0R1   20 1.6 0.903563 0.161558
Q2FZG3   14 1.12 0.903563 0.161558
Q2G2K0   13 1.04 0.903563 0.161558
Q2FVN4   10 0.8 -1.27278 0.943444
Q2FYV0   12 0.96 -1.27278 0.943444
Q2G0A5   9 0.72 -1.27278 0.943444
Q2FZ03   18 1.44 0.903563 0.161558
Q2G1I8   10 0.8 -1.27278 0.943444
Q2FYX8   17 1.36 0.903563 0.161558
Q2FV18   12 0.96 -1.27278 0.943444
Q2FYI7   13 1.04 0.903563 0.161558
Q2G0K1   16 1.28 0.903563 0.161558
Q2G2U9   21 1.68 0.903563 0.161558
Q2FW31   10 0.8 -1.27278 0.943444
Q2FVB5   16 1.28 0.903563 0.161558
Q2FVI8   11 0.88 -1.27278 0.943444
Q2FZT0   10 0.8 -1.27278 0.943444
P48860   18 1.44 0.903563 0.161558
Q2FYC1   13 1.04 0.903563 0.161558
Q2G286   13 1.04 0.903563 0.161558
Q2FXD3   19 1.52 0.903563 0.161558
Q2G027   8 0.64 -1.27278 0.943444
Q2G0T4   11 0.88 -1.27278 0.943444
Q2FZJ5   13 1.04 0.903563 0.161558
Q2FW10   5 0.4 -1.27278 0.943444
Q2FY91   12 0.96 -1.27278 0.943444
Q2FVP0   10 0.8 -1.27278 0.943444
P60070   14 1.12 0.903563 0.161558
Q2FWU1   22 1.76 0.903563 0.161558
Q2FYA3   9 0.72 -1.27278 0.943444
Q2G0V8   22 1.76 0.903563 0.161558
Q2G0Z2   11 0.88 -1.27278 0.943444
Q2FZ47   11 0.88 -1.27278 0.943444
Q2G0V9   13 1.04 0.903563 0.161558
Q2FZE2   15 1.2 0.903563 0.161558
Q2FWB0   21 1.68 0.903563 0.161558
Q2G1J1   14 1.12 0.903563 0.161558
Q2FYQ1   15 1.2 0.903563 0.161558
Q2FZ45   15 1.2 0.903563 0.161558
Q2FYW5   15 1.2 0.903563 0.161558
Q2G1A0   9 0.72 -1.27278 0.943444
Q2FZB9   15 1.2 0.903563 0.161558
Q2FZX2   11 0.88 -1.27278 0.943444
Q2FZY4   13 1.04 0.903563 0.161558
Q2FW56   9 0.72 -1.27278 0.943444
P0A0G6   11 0.88 -1.27278 0.943444
Q2FW80   11 0.88 -1.27278 0.943444
Q2G2S4   16 1.28 0.903563 0.161558
Q2G2H0   13 1.04 0.903563 0.161558
Q2G2E1   13 1.04 0.903563 0.161558
Q2G0I5   15 1.2 0.903563 0.161558
Q2FWW6   18 1.44 0.903563 0.161558
Q2G112   14 1.12 0.903563 0.161558
Q2G214   15 1.2 0.903563 0.161558
Q2FYG2   19 1.52 0.903563 0.161558
Q2G0J5   10 0.8 -1.27278 0.943444
Q2FX27   19 1.52 0.903563 0.161558
Q2FWV5   13 1.04 0.903563 0.161558
Q2FX40   16 1.28 0.903563 0.161558
Q2FZM5   7 0.56 -1.27278 0.943444
Q2FXH8   11 0.88 -1.27278 0.943444
Q2FWS5   14 1.12 0.903563 0.161558
Q2FW13   15 1.15385 0.903563 0.161558
Q2FY93   19 1.46154 0.903563 0.161558
Q2FZM8   19 1.46154 0.903563 0.161558
Q2FZV4   14 1.07692 0.903563 0.161558
Q2FVD4   19 1.46154 0.903563 0.161558
Q2G0J3   11 0.846154 -1.27278 0.943444
Q2FX61   10 0.769231 -1.27278 0.943444
Q2FVD6   19 1.46154 0.903563 0.161558
Q2FYY7   19 1.46154 0.903563 0.161558
Q2G0W0   17 1.30769 0.903563 0.161558
Q2FXF7   25 1.92308 0.903563 0.161558
Q2G191   20 1.53846 0.903563 0.161558
Q2FYT5   11 0.846154 -1.27278 0.943444
Q2G1P0   14 1.07692 0.903563 0.161558
Q2FVF8   13 1 0.903563 0.161558
Q2G0Y1   13 1 0.903563 0.161558
Q2FZD2   20 1.53846 0.903563 0.161558
Q2FZ59   10 0.769231 -1.27278 0.943444
Q2G2G1   12 0.923077 -1.27278 0.943444
Q2G0F9   10 0.769231 -1.27278 0.943444
Q2G1J2   15 1.15385 0.903563 0.161558
Q2G0Q6   16 1.23077 0.903563 0.161558
Q2FYX0   22 1.69231 0.903563 0.161558
Q2FZU8   14 1.07692 0.903563 0.161558
Q2G267   13 1 0.903563 0.161558
Q2G174   17 1.30769 0.903563 0.161558
Q2FWC3   14 1.07692 0.903563 0.161558
Q2FVN6   16 1.23077 0.903563 0.161558
Q2G2D1   18 1.38462 0.903563 0.161558
Q2FZK9   21 1.61538 0.903563 0.161558
Q2G2C9   23 1.76923 0.903563 0.161558
Q2G2V8   8 0.615385 -1.27278 0.943444
Q2FVL6   17 1.30769 0.903563 0.161558
Q2FY45   10 0.769231 -1.27278 0.943444
Q2G2R7   13 1 0.903563 0.161558
Q2FWD5   17 1.30769 0.903563 0.161558
Q2FWT3   15 1.15385 0.903563 0.161558
Q2FY92   20 1.53846 0.903563 0.161558
Q2FZM2   12 0.923077 -1.27278 0.943444
Q2G2F0   15 1.15385 0.903563 0.161558
Q2FW30   13 1 0.903563 0.161558
Q2FZV9   13 1 0.903563 0.161558
Q2FVA6   16 1.23077 0.903563 0.161558
Q2G229   12 0.923077 -1.27278 0.943444
Q2FZZ3   16 1.23077 0.903563 0.161558
Q2G2F4   11 0.846154 -1.27278 0.943444
Q2FVA7   20 1.53846 0.903563 0.161558
Q2G0R3   16 1.23077 0.903563 0.161558
Q2G1R1   21 1.61538 0.903563 0.161558
Q2FZ79   14 1.07692 0.903563 0.161558
Q2FZ12   10 0.769231 -1.27278 0.943444
Q2FX39   12 0.923077 -1.27278 0.943444
Q2G186   13 1 0.903563 0.161558
Q2FXE5   11 0.846154 -1.27278 0.943444
Q2G0A1   12 0.923077 -1.27278 0.943444
Q2G0E7   21 1.61538 0.903563 0.161558
Q2G2V7   17 1.30769 0.903563 0.161558
Q2FYA6   19 1.46154 0.903563 0.161558
Q2G276   17 1.30769 0.903563 0.161558
Q2G070   15 1.15385 0.903563 0.161558
Q2FVZ1   18 1.38462 0.903563 0.161558
Q2FW84   13 1 0.903563 0.161558
Q2FVY9   25 1.92308 0.903563 0.161558
Q2FVD9   18 1.38462 0.903563 0.161558
Q2G1T2   25 1.92308 0.903563 0.161558
Q2G0I3   15 1.15385 0.903563 0.161558
Q2G0E8   15 1.15385 0.903563 0.161558
Q2FW08   21 1.61538 0.903563 0.161558
Q2FVD8   18 1.38462 0.903563 0.161558
Q2FXF5   12 0.923077 -1.27278 0.943444
Q2FXW1   19 1.46154 0.903563 0.161558
Q2FW79   10 0.769231 -1.27278 0.943444
Q2G2G0   10 0.769231 -1.27278 0.943444
P48940   15 1.15385 0.903563 0.161558
Q2FYL6   22 1.69231 0.903563 0.161558
Q2FZV8   14 1.07692 0.903563 0.161558
Q2FYM5   21 1.61538 0.903563 0.161558
Q2G2B6   10 0.769231 -1.27278 0.943444
Q2G1L2   7 0.538462 -1.27278 0.943444
Q2G1V5   12 0.923077 -1.27278 0.943444
Q2FXT0   7 0.538462 -1.27278 0.943444
Q2FY02   18 1.38462 0.903563 0.161558
Q2FWQ4   14 1.07692 0.903563 0.161558
Q2FYG4   16 1.23077 0.903563 0.161558
Q2FW11   16 1.23077 0.903563 0.161558
Q2G257   22 1.62963 0.903563 0.161558
Q2FWJ6   18 1.33333 0.903563 0.161558
Q2FXS8   14 1.03704 0.903563 0.161558
Q2FX12   18 1.33333 0.903563 0.161558
Q2FYF1   16 1.18519 0.903563 0.161558
Q2G2E8   18 1.33333 0.903563 0.161558
Q2FXE6   16 1.18519 0.903563 0.161558
Q2G2C0   19 1.40741 0.903563 0.161558
Q2G1V6   17 1.25926 0.903563 0.161558
Q2FWZ4   22 1.62963 0.903563 0.161558
Q2G2V0   24 1.77778 0.903563 0.161558
Q9ZAH6   26 1.92593 0.903563 0.161558
Q2FVU2   22 1.62963 0.903563 0.161558
Q2FWI8   17 1.25926 0.903563 0.161558
P0A0H0   14 1.03704 0.903563 0.161558
Q2G0C1   19 1.40741 0.903563 0.161558
Q2FXH3   20 1.48148 0.903563 0.161558
Q2FXI6   21 1.55556 0.903563 0.161558
Q2G1X5   12 0.888889 -1.27278 0.943444
Q2FV08   25 1.85185 0.903563 0.161558
Q2FWT7   11 0.814815 -1.27278 0.943444
Q2G210   20 1.48148 0.903563 0.161558
Q2FW66   10 0.740741 -1.27278 0.943444
Q2FWD0   17 1.25926 0.903563 0.161558
Q2FUQ1   13 0.962963 -1.27278 0.943444
Q2FVI6   15 1.11111 0.903563 0.161558
Q2FWM7   18 1.33333 0.903563 0.161558
Q2FVN2   13 0.962963 -1.27278 0.943444
Q2FWR2   14 1.03704 0.903563 0.161558
Q2FYH4   18 1.33333 0.903563 0.161558
Q2FYM8   10 0.740741 -1.27278 0.943444
Q9RFJ6   21 1.55556 0.903563 0.161558
Q2FZ42   9 0.666667 -1.27278 0.943444
Q2FVX9   20 1.48148 0.903563 0.161558
Q2G066   17 1.25926 0.903563 0.161558
Q2FVM3   18 1.33333 0.903563 0.161558
Q2FWT1   19 1.40741 0.903563 0.161558
Q2FZB8   13 0.962963 -1.27278 0.943444
Q2FUQ8   15 1.11111 0.903563 0.161558
Q2G2I7   15 1.11111 0.903563 0.161558
Q2FVF7   14 1.03704 0.903563 0.161558
Q2FV52   17 1.25926 0.903563 0.161558
Q2FWE3   15 1.11111 0.903563 0.161558
Q2G144   7 0.518519 -1.27278 0.943444
Q2FXZ1   17 1.25926 0.903563 0.161558
Q2FX34   18 1.33333 0.903563 0.161558
Q2FWV4   17 1.25926 0.903563 0.161558
Q2FZ11   24 1.77778 0.903563 0.161558
Q2G141   18 1.33333 0.903563 0.161558
Q2FWF5   13 0.962963 -1.27278 0.943444
Q2FV34   16 1.18519 0.903563 0.161558
Q2FWQ0   21 1.55556 0.903563 0.161558
Q2FV88   20 1.48148 0.903563 0.161558
Q2G2P0   23 1.7037 0.903563 0.161558
Q2FYW8   20 1.48148 0.903563 0.161558
Q2G1W1   23 1.7037 0.903563 0.161558
Q2FVC2   18 1.33333 0.903563 0.161558
Q2G0D3   9 0.666667 -1.27278 0.943444
Q2FV89   15 1.11111 0.903563 0.161558
Q2G1U2   13 0.962963 -1.27278 0.943444
Q2FX32   20 1.48148 0.903563 0.161558
Q2FXS7   20 1.48148 0.903563 0.161558
Q2FVX1   18 1.33333 0.903563 0.161558
Q2FVE0   14 1.03704 0.903563 0.161558
Q2G270   14 1.03704 0.903563 0.161558
Q9EYW6   15 1.11111 0.903563 0.161558
Q2FVB8   19 1.40741 0.903563 0.161558
Q2FZT9   19 1.40741 0.903563 0.161558
Q2G298   22 1.62963 0.903563 0.161558
Q2FX49   12 0.888889 -1.27278 0.943444
Q2G0Z0   14 1.03704 0.903563 0.161558
Q2FW39   16 1.18519 0.903563 0.161558
Q2G252   12 0.888889 -1.27278 0.943444
Q2G0A3   13 0.962963 -1.27278 0.943444
Q2FYJ7   14 1.03704 0.903563 0.161558
Q2FWT2   17 1.25926 0.903563 0.161558
Q2FWQ5   19 1.40741 0.903563 0.161558
Q2G2J7   16 1.18519 0.903563 0.161558
Q2FY75   17 1.25926 0.903563 0.161558
Q2G106   20 1.48148 0.903563 0.161558
Q2FVY3   14 1.03704 0.903563 0.161558
Q2FVP9   15 1.11111 0.903563 0.161558
Q2FW42   15 1.11111 0.903563 0.161558
Q2FUV9   19 1.40741 0.903563 0.161558
Q2FVR7   17 1.25926 0.903563 0.161558
Q2FZN1   19 1.40741 0.903563 0.161558
Q2G2Q7   25 1.78571 0.903563 0.161558
Q2G150   22 1.57143 0.903563 0.161558
Q2G081   18 1.28571 0.903563 0.161558
Q2FV45   18 1.28571 0.903563 0.161558
Q2FX02   20 1.42857 0.903563 0.161558
P0A0Q4   25 1.78571 0.903563 0.161558
Q2G0L9   23 1.64286 0.903563 0.161558
Q2FY04   18 1.28571 0.903563 0.161558
Q2FV48   17 1.21429 0.903563 0.161558
Q2FW64   12 0.857143 -1.27278 0.943444
Q2FX63   32 2.28571 3.07991 0.0107511
Q2G1T3   26 1.85714 0.903563 0.161558
Q2G0K9   16 1.14286 0.903563 0.161558
Q2FZ00   20 1.42857 0.903563 0.161558
Q2FVL9   18 1.28571 0.903563 0.161558
Q2FW33   25 1.78571 0.903563 0.161558
Q2FWT9   12 0.857143 -1.27278 0.943444
Q2FZF7   14 1 0.903563 0.161558
Q2FWL1   18 1.28571 0.903563 0.161558
Q2FYS7   14 1 0.903563 0.161558
Q2FZX3   16 1.14286 0.903563 0.161558
Q2FXR0   23 1.64286 0.903563 0.161558
Q2G2I9   17 1.21429 0.903563 0.161558
Q2FWN1   11 0.785714 -1.27278 0.943444
Q2G297   27 1.92857 0.903563 0.161558
Q2FVA0   22 1.57143 0.903563 0.161558
Q2FXX0   17 1.21429 0.903563 0.161558
Q2G2P4   13 0.928571 -1.27278 0.943444
Q2G0P8   29 2.07143 3.07991 0.0107511
Q2FVN3   27 1.92857 0.903563 0.161558
Q2FXK7   20 1.42857 0.903563 0.161558
Q2FZF8   11 0.785714 -1.27278 0.943444
Q2FWR0   20 1.42857 0.903563 0.161558
Q2FXL2   19 1.35714 0.903563 0.161558
Q2FWA9   23 1.64286 0.903563 0.161558
Q2G282   24 1.71429 0.903563 0.161558
Q9RQQ0   16 1.14286 0.903563 0.161558
Q2FXD7   23 1.64286 0.903563 0.161558
Q2FUY4   19 1.35714 0.903563 0.161558
Q2G2W4   21 1.5 0.903563 0.161558
Q2FZF5   18 1.28571 0.903563 0.161558
Q2FY42   13 0.928571 -1.27278 0.943444
Q2FUS3   19 1.35714 0.903563 0.161558
Q2G2E7   20 1.42857 0.903563 0.161558
Q2G0S6   16 1.14286 0.903563 0.161558
Q2G0C2   21 1.5 0.903563 0.161558
Q2FWF8   17 1.21429 0.903563 0.161558
Q2G000   25 1.78571 0.903563 0.161558
Q2FWX2   22 1.57143 0.903563 0.161558
Q2FZS2   16 1.14286 0.903563 0.161558
Q2FW16   14 1 0.903563 0.161558
Q2FZI2   16 1.14286 0.903563 0.161558
Q2G1Q5   17 1.21429 0.903563 0.161558
Q2G1A5   22 1.57143 0.903563 0.161558
Q2G0P7   24 1.71429 0.903563 0.161558
Q2FWV3   11 0.785714 -1.27278 0.943444
Q2FW51   18 1.28571 0.903563 0.161558
Q2FVI4   20 1.42857 0.903563 0.161558
Q2FVN7   19 1.35714 0.903563 0.161558
Q2FWP9   14 1 0.903563 0.161558
Q2FXT2   19 1.35714 0.903563 0.161558
P0A0F4   20 1.42857 0.903563 0.161558
Q2G126   23 1.64286 0.903563 0.161558
Q2FW82   16 1.14286 0.903563 0.161558
Q2FY44   17 1.21429 0.903563 0.161558
Q2G0N9   26 1.85714 0.903563 0.161558
Q2G0Z9   11 0.785714 -1.27278 0.943444
Q2FV81   25 1.78571 0.903563 0.161558
Q2FYC4   14 1 0.903563 0.161558
Q2G178   25 1.78571 0.903563 0.161558
Q2G079   11 0.785714 -1.27278 0.943444
Q2G2B7   22 1.57143 0.903563 0.161558
Q2FVF5   19 1.35714 0.903563 0.161558
Q2G2W2   20 1.42857 0.903563 0.161558
Q2G1I2   18 1.28571 0.903563 0.161558
Q2G245   12 0.857143 -1.27278 0.943444
Q2G1H7   21 1.44828 0.903563 0.161558
Q2FWF1   16 1.10345 0.903563 0.161558
Q2FZZ9   22 1.51724 0.903563 0.161558
Q2G1W3   22 1.51724 0.903563 0.161558
Q2G204   26 1.7931 0.903563 0.161558
Q2G1H1   14 0.965517 -1.27278 0.943444
Q2FXK3   23 1.58621 0.903563 0.161558
Q2G2H8   20 1.37931 0.903563 0.161558
Q2FZP9   19 1.31034 0.903563 0.161558
Q2FWI2   23 1.58621 0.903563 0.161558
Q2FYZ6   18 1.24138 0.903563 0.161558
Q2FXS1   23 1.58621 0.903563 0.161558
Q2G200   17 1.17241 0.903563 0.161558
Q2G2L5   19 1.31034 0.903563 0.161558
Q2FY73   25 1.72414 0.903563 0.161558
Q2G177   20 1.37931 0.903563 0.161558
Q2G2F9   22 1.51724 0.903563 0.161558
Q2FV27   20 1.37931 0.903563 0.161558
Q2FZ56   23 1.58621 0.903563 0.161558
Q2FVF3   20 1.37931 0.903563 0.161558
Q2G0B6   14 0.965517 -1.27278 0.943444
Q2G2S5   22 1.51724 0.903563 0.161558
Q2FW68   14 0.965517 -1.27278 0.943444
Q2FWX7   17 1.17241 0.903563 0.161558
Q2FWB6   29 2 3.07991 0.0107511
Q2FXA9   23 1.58621 0.903563 0.161558
Q2FXP3   21 1.44828 0.903563 0.161558
Q2FUX5   30 2.06897 3.07991 0.0107511
Q2FZZ4   14 0.965517 -1.27278 0.943444
Q2FX98   29 2 3.07991 0.0107511
Q2FV23   13 0.896552 -1.27278 0.943444
Q2FUR1   11 0.758621 -1.27278 0.943444
Q2FY49   24 1.65517 0.903563 0.161558
Q2G017   23 1.58621 0.903563 0.161558
Q2G2K9   25 1.72414 0.903563 0.161558
Q2G2N9   19 1.31034 0.903563 0.161558
Q2G0E9   23 1.58621 0.903563 0.161558
Q2FY19   26 1.7931 0.903563 0.161558
Q2G1E3   14 0.965517 -1.27278 0.943444
Q2FW17   14 0.965517 -1.27278 0.943444
Q2FWK9   24 1.65517 0.903563 0.161558
Q2G2Q6   27 1.86207 0.903563 0.161558
Q2G2Q5   27 1.86207 0.903563 0.161558
Q2G1U9   22 1.51724 0.903563 0.161558
Q2G299   13 0.896552 -1.27278 0.943444
Q2FX75   9 0.62069 -1.27278 0.943444
Q2G058   20 1.37931 0.903563 0.161558
Q2G0E3   15 1.03448 0.903563 0.161558
Q2FYK0   25 1.72414 0.903563 0.161558
Q2G2K6   14 0.965517 -1.27278 0.943444
Q2FYN0   14 0.965517 -1.27278 0.943444
Q2FVK7   26 1.7931 0.903563 0.161558
Q2FX15   17 1.17241 0.903563 0.161558
Q2FVN9   16 1.10345 0.903563 0.161558
Q2FWX0   25 1.72414 0.903563 0.161558
Q2G143   21 1.44828 0.903563 0.161558
Q2G0C7   19 1.31034 0.903563 0.161558
Q2G0K6   17 1.17241 0.903563 0.161558
Q2FZZ1   25 1.72414 0.903563 0.161558
Q2FV13   19 1.31034 0.903563 0.161558
Q2G128   27 1.86207 0.903563 0.161558
Q2FXU2   13 0.896552 -1.27278 0.943444
Q2G2R4   17 1.17241 0.903563 0.161558
Q2FXM1   16 1.10345 0.903563 0.161558
Q8KQR1   16 1.10345 0.903563 0.161558
Q2G2Q9   25 1.72414 0.903563 0.161558
Q2FVG9   19 1.31034 0.903563 0.161558
Q2FV56   11 0.758621 -1.27278 0.943444
Q2FWG7   23 1.53333 0.903563 0.161558
Q2G0T1   22 1.46667 0.903563 0.161558
Q2FXB9   27 1.8 0.903563 0.161558
Q2FZP3   15 1 0.903563 0.161558
Q2FZQ2   23 1.53333 0.903563 0.161558
Q2FXS4   27 1.8 0.903563 0.161558
Q2FZ21   26 1.73333 0.903563 0.161558
Q2G2X2   15 1 0.903563 0.161558
Q2FZF6   19 1.26667 0.903563 0.161558
Q2FYA0   19 1.26667 0.903563 0.161558
Q2G2A9   25 1.66667 0.903563 0.161558
Q2FYB9   22 1.46667 0.903563 0.161558
Q2FYI4   21 1.4 0.903563 0.161558
Q2FYL4   22 1.46667 0.903563 0.161558
Q2G1T0   23 1.53333 0.903563 0.161558
Q2FXW7   19 1.26667 0.903563 0.161558
Q2FZA1   22 1.46667 0.903563 0.161558
Q2FY76   25 1.66667 0.903563 0.161558
Q2FZ97   25 1.66667 0.903563 0.161558
Q2G1I4   20 1.33333 0.903563 0.161558
Q2FYQ6   20 1.33333 0.903563 0.161558
Q2FXL6   17 1.13333 0.903563 0.161558
Q2G2G6   16 1.06667 0.903563 0.161558
Q2FVH1   21 1.4 0.903563 0.161558
Q2FYA8   19 1.26667 0.903563 0.161558
Q2G2M5   20 1.33333 0.903563 0.161558
Q2FV99   15 1 0.903563 0.161558
Q2G105   17 1.13333 0.903563 0.161558
Q2FW23   30 2 3.07991 0.0107511
Q2G012   12 0.8 -1.27278 0.943444
Q2G2V5   18 1.2 0.903563 0.161558
Q2FW07   26 1.73333 0.903563 0.161558
Q2G0F2   22 1.46667 0.903563 0.161558
Q2FZC9   21 1.4 0.903563 0.161558
Q2FXE9   22 1.46667 0.903563 0.161558
Q2FV47   23 1.53333 0.903563 0.161558
Q2G2Q8   27 1.8 0.903563 0.161558
Q2FYE7   22 1.46667 0.903563 0.161558
Q2FUT3   28 1.86667 0.903563 0.161558
Q2G068   28 1.86667 0.903563 0.161558
Q2G2D3   22 1.46667 0.903563 0.161558
Q2FYK4   17 1.13333 0.903563 0.161558
Q2FX36   16 1.06667 0.903563 0.161558
Q2G0A4   17 1.13333 0.903563 0.161558
Q2G080   23 1.53333 0.903563 0.161558
Q2FUT1   22 1.46667 0.903563 0.161558
Q2FYH3   31 2.06667 3.07991 0.0107511
Q2FXA7   20 1.33333 0.903563 0.161558
Q2G2Y6   12 0.8 -1.27278 0.943444
Q2FY55   20 1.33333 0.903563 0.161558
Q2FY61   19 1.26667 0.903563 0.161558
Q2G0E2   26 1.73333 0.903563 0.161558
Q2FVY1   19 1.26667 0.903563 0.161558
Q2FUV1   24 1.6 0.903563 0.161558
Q2FUS9   12 0.8 -1.27278 0.943444
Q2G1A1   15 1 0.903563 0.161558
P60639   24 1.6 0.903563 0.161558
Q2FZE9   17 1.13333 0.903563 0.161558
Q2G1I9   24 1.6 0.903563 0.161558
Q2FWN0   24 1.6 0.903563 0.161558
Q2FZE3   26 1.73333 0.903563 0.161558
Q93Q23   13 0.866667 -1.27278 0.943444
Q2FWE9   16 1.06667 0.903563 0.161558
Q2FUS1   25 1.66667 0.903563 0.161558
Q2FVM5   23 1.53333 0.903563 0.161558
Q2G2N7   20 1.33333 0.903563 0.161558
Q2FWG0   22 1.46667 0.903563 0.161558
Q2FXV7   26 1.73333 0.903563 0.161558
Q2FW69   17 1.13333 0.903563 0.161558
P0A0F8   17 1.13333 0.903563 0.161558
Q2G055   24 1.6 0.903563 0.161558
Q2FV37   21 1.4 0.903563 0.161558
Q2G225   24 1.6 0.903563 0.161558
Q2FXG2   15 1 0.903563 0.161558
Q2FY87   22 1.46667 0.903563 0.161558
Q2FWR7   19 1.26667 0.903563 0.161558
Q2G1U6   26 1.73333 0.903563 0.161558
Q2G006   22 1.46667 0.903563 0.161558
Q2G2I6   23 1.48387 0.903563 0.161558
Q2FWS1   11 0.709677 -1.27278 0.943444
Q2FYF5   27 1.74194 0.903563 0.161558
Q2G0F1   25 1.6129 0.903563 0.161558
Q2G0J2   27 1.74194 0.903563 0.161558
Q2FXE3   29 1.87097 0.903563 0.161558
Q2FYV8   27 1.74194 0.903563 0.161558
Q2G1X6   16 1.03226 0.903563 0.161558
Q2FUP5   34 2.19355 3.07991 0.0107511
Q2G1A4   31 2 3.07991 0.0107511
Q2G0H9   26 1.67742 0.903563 0.161558
Q2G0M0   26 1.67742 0.903563 0.161558
Q2FYK6   21 1.35484 0.903563 0.161558
Q2G023   23 1.48387 0.903563 0.161558
Q2G0G2   21 1.35484 0.903563 0.161558
Q2FXC0   18 1.16129 0.903563 0.161558
Q2FXF1   23 1.48387 0.903563 0.161558
Q2FW00   28 1.80645 0.903563 0.161558
Q2G1E7   21 1.35484 0.903563 0.161558
Q2FWE7   28 1.80645 0.903563 0.161558
Q2FY32   25 1.6129 0.903563 0.161558
Q2FUU0   21 1.35484 0.903563 0.161558
Q2FVU5   21 1.35484 0.903563 0.161558
Q2G062   27 1.74194 0.903563 0.161558
Q2FV26   24 1.54839 0.903563 0.161558
Q2FW97   23 1.48387 0.903563 0.161558
Q2FZY8   21 1.35484 0.903563 0.161558
Q2G277   24 1.54839 0.903563 0.161558
Q2G0V1   25 1.6129 0.903563 0.161558
Q2FWJ3   24 1.54839 0.903563 0.161558
Q2G2J2   21 1.35484 0.903563 0.161558
Q2FVB0   25 1.6129 0.903563 0.161558
Q2G278   21 1.35484 0.903563 0.161558
Q2G107   21 1.35484 0.903563 0.161558
P0A0M9   24 1.54839 0.903563 0.161558
Q2G067   18 1.16129 0.903563 0.161558
Q2FV55   25 1.6129 0.903563 0.161558
Q2G1L3   20 1.29032 0.903563 0.161558
Q2G2R0   18 1.16129 0.903563 0.161558
Q2G2T3   13 0.83871 -1.27278 0.943444
Q2FWA8   21 1.35484 0.903563 0.161558
Q2G056   28 1.80645 0.903563 0.161558
Q2FWR1   37 2.3871 3.07991 0.0107511
Q2FXP9   15 0.967742 -1.27278 0.943444
Q2FZI4   20 1.29032 0.903563 0.161558
Q2G2L7   29 1.87097 0.903563 0.161558
Q2FVG1   22 1.41935 0.903563 0.161558
Q2G1I7   32 2.06452 3.07991 0.0107511
Q2FVB6   27 1.74194 0.903563 0.161558
Q2G001   22 1.41935 0.903563 0.161558
Q2FUX3   22 1.41935 0.903563 0.161558
Q2G1Q9   22 1.41935 0.903563 0.161558
Q2G2S9   26 1.67742 0.903563 0.161558
Q2FXZ8   21 1.35484 0.903563 0.161558
Q2FZI7   22 1.41935 0.903563 0.161558
Q2FUS6   18 1.16129 0.903563 0.161558
Q2FUZ6   25 1.6129 0.903563 0.161558
Q2FYQ9   21 1.35484 0.903563 0.161558
Q2FYS8   26 1.67742 0.903563 0.161558
Q2FYS6   25 1.6129 0.903563 0.161558
Q2FZG6   23 1.48387 0.903563 0.161558
Q2G1L9   25 1.6129 0.903563 0.161558
Q2FXT3   29 1.87097 0.903563 0.161558
Q2FZN9   28 1.80645 0.903563 0.161558
Q2FW20   24 1.54839 0.903563 0.161558
Q2G0H3   20 1.29032 0.903563 0.161558
Q2FV98   28 1.80645 0.903563 0.161558
Q2FXR7   21 1.35484 0.903563 0.161558
Q2G1T4   22 1.41935 0.903563 0.161558
Q2FW38   18 1.16129 0.903563 0.161558
Q2G2P6   25 1.6129 0.903563 0.161558
Q2FVL7   22 1.41935 0.903563 0.161558
Q2FVY2   21 1.35484 0.903563 0.161558
Q2FYZ0   23 1.48387 0.903563 0.161558
Q2FYW2   21 1.35484 0.903563 0.161558
P60643   22 1.41935 0.903563 0.161558
Q2G265   27 1.74194 0.903563 0.161558
Q2FV42   21 1.35484 0.903563 0.161558
Q2FXN0   19 1.22581 0.903563 0.161558
Q2G2D9   31 2 3.07991 0.0107511
Q2FV75   22 1.41935 0.903563 0.161558
Q2FYE0   30 1.93548 0.903563 0.161558
Q2FX03   23 1.48387 0.903563 0.161558
Q2FX89   16 1.03226 0.903563 0.161558
Q2FX43   21 1.35484 0.903563 0.161558
Q2FV69   26 1.625 0.903563 0.161558
P72360   22 1.375 0.903563 0.161558
Q2FVQ1   30 1.875 0.903563 0.161558
Q2FYG7   27 1.6875 0.903563 0.161558
Q2G1J8   20 1.25 0.903563 0.161558
Q2FW77   32 2 3.07991 0.0107511
Q2FWI4   22 1.375 0.903563 0.161558
Q2FX62   22 1.375 0.903563 0.161558
Q2G0U6   27 1.6875 0.903563 0.161558
Q2G0P2   20 1.25 0.903563 0.161558
Q2G0B8   32 2 3.07991 0.0107511
Q2FVL3   22 1.375 0.903563 0.161558
Q2G1K8   22 1.375 0.903563 0.161558
Q2G2R9   28 1.75 0.903563 0.161558
Q2G2I3   23 1.4375 0.903563 0.161558
Q2FY56   22 1.375 0.903563 0.161558
Q2G0B1   24 1.5 0.903563 0.161558
Q2G1T1   20 1.25 0.903563 0.161558
Q2FVX5   27 1.6875 0.903563 0.161558
Q2G0H8   19 1.1875 0.903563 0.161558
Q2FVT3   21 1.3125 0.903563 0.161558
Q2FWF6   21 1.3125 0.903563 0.161558
Q2FWZ6   34 2.125 3.07991 0.0107511
Q2FZ77   20 1.25 0.903563 0.161558
Q2G0H0   21 1.3125 0.903563 0.161558
Q2G2G7   27 1.6875 0.903563 0.161558
Q2G117   26 1.625 0.903563 0.161558
Q2FXG9   22 1.375 0.903563 0.161558
Q2FWE4   25 1.5625 0.903563 0.161558
Q2FUS0   39 2.4375 3.07991 0.0107511
Q2FWR3   25 1.5625 0.903563 0.161558
Q2FYA9   20 1.25 0.903563 0.161558
Q2G0Y5   26 1.625 0.903563 0.161558
Q2FZZ8   27 1.6875 0.903563 0.161558
Q2G1Z6   27 1.6875 0.903563 0.161558
Q2FX53   26 1.625 0.903563 0.161558
Q2FZC4   15 0.9375 -1.27278 0.943444
Q2FUS5   29 1.8125 0.903563 0.161558
Q2G1R0   21 1.3125 0.903563 0.161558
Q2G0D5   25 1.5625 0.903563 0.161558
Q2FY18   38 2.375 3.07991 0.0107511
Q2FYH8   21 1.3125 0.903563 0.161558
Q2G1F2   18 1.125 0.903563 0.161558
Q2G0Q5   20 1.25 0.903563 0.161558
Q2FVR2   25 1.5625 0.903563 0.161558
Q2FZE7   16 1 0.903563 0.161558
Q2G0I0   23 1.4375 0.903563 0.161558
Q2G0R1   19 1.1875 0.903563 0.161558
Q2G0L7   17 1.0625 0.903563 0.161558
Q2FWI1   24 1.5 0.903563 0.161558
Q2G0F7   20 1.25 0.903563 0.161558
Q2FXY3   25 1.5625 0.903563 0.161558
P0A084   23 1.4375 0.903563 0.161558
Q2G0G5   21 1.3125 0.903563 0.161558
Q2FZE5   29 1.8125 0.903563 0.161558
Q2G0A2   27 1.6875 0.903563 0.161558
Q2FVE8   21 1.3125 0.903563 0.161558
Q2G2M8   18 1.125 0.903563 0.161558
Q2FYH7   18 1.125 0.903563 0.161558
Q2FVR8   25 1.5625 0.903563 0.161558
Q2FZU9   32 2 3.07991 0.0107511
Q2FYX7   24 1.5 0.903563 0.161558
Q2G280   26 1.625 0.903563 0.161558
Q2FVG5   26 1.625 0.903563 0.161558
Q2FWX1   33 2.0625 3.07991 0.0107511
Q2FVB3   23 1.4375 0.903563 0.161558
Q2G2A1   26 1.625 0.903563 0.161558
Q2G1W7   15 0.9375 -1.27278 0.943444
Q2FW36   28 1.75 0.903563 0.161558
P31337   30 1.875 0.903563 0.161558
Q2FXB8   23 1.4375 0.903563 0.161558
Q2G2F3   24 1.5 0.903563 0.161558
Q2FYM7   11 0.6875 -1.27278 0.943444
Q2FYB2   23 1.4375 0.903563 0.161558
Q2G2E2   35 2.12121 3.07991 0.0107511
Q2G2G9   24 1.45455 0.903563 0.161558
Q2FVC5   22 1.33333 0.903563 0.161558
Q2G0T3   27 1.63636 0.903563 0.161558
Q2G074   26 1.57576 0.903563 0.161558
Q2G016   25 1.51515 0.903563 0.161558
Q2G0G4   31 1.87879 0.903563 0.161558
Q2G2K1   19 1.15152 0.903563 0.161558
Q2FXE1   23 1.39394 0.903563 0.161558
Q2FWD2   23 1.39394 0.903563 0.161558
Q2G1Q0   23 1.39394 0.903563 0.161558
Q2G073   28 1.69697 0.903563 0.161558
Q2G1T7   30 1.81818 0.903563 0.161558
Q2FVI3   20 1.21212 0.903563 0.161558
Q2FZ93   31 1.87879 0.903563 0.161558
Q2FVQ7   22 1.33333 0.903563 0.161558
Q2G2B9   26 1.57576 0.903563 0.161558
Q2FZN5   20 1.21212 0.903563 0.161558
Q2FY72   18 1.09091 0.903563 0.161558
Q2G0A0   23 1.39394 0.903563 0.161558
Q2FZQ8   26 1.57576 0.903563 0.161558
Q2FXP1   25 1.51515 0.903563 0.161558
P0A0B7   22 1.33333 0.903563 0.161558
Q2FYW0   27 1.63636 0.903563 0.161558
Q2G230   22 1.33333 0.903563 0.161558
Q2G0H5   21 1.27273 0.903563 0.161558
Q2G0B7   21 1.27273 0.903563 0.161558
Q2G131   20 1.21212 0.903563 0.161558
Q2G0Y4   29 1.75758 0.903563 0.161558
Q2G2L0   33 2 3.07991 0.0107511
Q2G101   26 1.57576 0.903563 0.161558
Q2G036   23 1.39394 0.903563 0.161558
Q2FXN3   26 1.57576 0.903563 0.161558
Q2FWY2   18 1.09091 0.903563 0.161558
Q2FXK6   34 2.06061 3.07991 0.0107511
Q2G2Y3   24 1.45455 0.903563 0.161558
Q2G1P8   23 1.39394 0.903563 0.161558
Q2G0N7   29 1.75758 0.903563 0.161558
Q2FW43   22 1.33333 0.903563 0.161558
Q2G2N4   34 2.06061 3.07991 0.0107511
Q2FW59   26 1.57576 0.903563 0.161558
Q2G1V0   21 1.27273 0.903563 0.161558
Q2G010   24 1.45455 0.903563 0.161558
Q2FWJ4   21 1.27273 0.903563 0.161558
Q2FUR3   23 1.39394 0.903563 0.161558
Q2FXE4   31 1.87879 0.903563 0.161558
Q2FY36   22 1.33333 0.903563 0.161558
Q2G1Q7   23 1.39394 0.903563 0.161558
Q2FX09   28 1.69697 0.903563 0.161558
Q2G0Z1   27 1.63636 0.903563 0.161558
Q2FWJ1   26 1.57576 0.903563 0.161558
Q2FUT4   24 1.45455 0.903563 0.161558
Q2FYI1   24 1.45455 0.903563 0.161558
Q2FXQ8   20 1.21212 0.903563 0.161558
Q2FUZ0   28 1.69697 0.903563 0.161558
P0A086   30 1.81818 0.903563 0.161558
Q2FZM0   25 1.51515 0.903563 0.161558
Q2FXL3   21 1.27273 0.903563 0.161558
Q2G2K7   22 1.33333 0.903563 0.161558
Q2FVL1   23 1.39394 0.903563 0.161558
Q2FW21   11 0.666667 -1.27278 0.943444
Q2G201   32 1.93939 0.903563 0.161558
Q2FVV6   27 1.63636 0.903563 0.161558
Q2FV03   25 1.51515 0.903563 0.161558
Q2G2T2   26 1.57576 0.903563 0.161558
Q2FZ44   18 1.09091 0.903563 0.161558
Q2G1N7   36 2.18182 3.07991 0.0107511
Q2G172   20 1.21212 0.903563 0.161558
Q2G208   30 1.81818 0.903563 0.161558
Q2FZR7   23 1.39394 0.903563 0.161558
Q2G2K2   12 0.727273 -1.27278 0.943444
Q2FVA4   30 1.81818 0.903563 0.161558
Q2G0F5   26 1.57576 0.903563 0.161558
Q2G0X0   24 1.45455 0.903563 0.161558
Q2FXU0   17 1.0303 0.903563 0.161558
Q2FXX9   22 1.33333 0.903563 0.161558
Q2G2K8   17 1.0303 0.903563 0.161558
Q2G0X1   21 1.23529 0.903563 0.161558
Q2FXI8   17 1 0.903563 0.161558
Q2G0L1   31 1.82353 0.903563 0.161558
Q2FX07   13 0.764706 -1.27278 0.943444
Q2G139   22 1.29412 0.903563 0.161558
Q2FUV5   22 1.29412 0.903563 0.161558
Q2FVD0   22 1.29412 0.903563 0.161558
Q2FX10   28 1.64706 0.903563 0.161558
Q2G1W5   19 1.11765 0.903563 0.161558
Q2G1Y7   28 1.64706 0.903563 0.161558
Q2G190   25 1.47059 0.903563 0.161558
Q2FV59   24 1.41176 0.903563 0.161558
Q2FZS3   21 1.23529 0.903563 0.161558
Q2FX90   22 1.29412 0.903563 0.161558
Q2FW85   27 1.58824 0.903563 0.161558
Q2FZ65   38 2.23529 3.07991 0.0107511
Q2FXJ7   32 1.88235 0.903563 0.161558
Q2FVW2   26 1.52941 0.903563 0.161558
Q2G0H4   28 1.64706 0.903563 0.161558
Q2FVV4   20 1.17647 0.903563 0.161558
Q2FUR9   34 2 3.07991 0.0107511
Q2FW06   18 1.05882 0.903563 0.161558
Q2FY84   29 1.70588 0.903563 0.161558
Q2G132   28 1.64706 0.903563 0.161558
Q2G0C9   24 1.41176 0.903563 0.161558
Q2G2N1   20 1.17647 0.903563 0.161558
Q2FVF2   28 1.64706 0.903563 0.161558
Q2FZ30   30 1.76471 0.903563 0.161558
Q2FXX8   24 1.41176 0.903563 0.161558
Q2FZX6   34 2 3.07991 0.0107511
Q2G1Z2   26 1.52941 0.903563 0.161558
Q2G0G7   26 1.52941 0.903563 0.161558
Q2FV53   22 1.29412 0.903563 0.161558
Q2FV28   24 1.41176 0.903563 0.161558
Q2G097   25 1.47059 0.903563 0.161558
Q2FZC5   21 1.23529 0.903563 0.161558
Q2FY77   30 1.76471 0.903563 0.161558
Q2FVA9   25 1.47059 0.903563 0.161558
Q2G2W5   13 0.764706 -1.27278 0.943444
Q2FX97   33 1.94118 0.903563 0.161558
Q2G1F3   22 1.29412 0.903563 0.161558
Q2FYU1   16 0.941176 -1.27278 0.943444
Q2FUP6   31 1.82353 0.903563 0.161558
Q2G2U7   35 2.05882 3.07991 0.0107511
Q2FY09   28 1.64706 0.903563 0.161558
Q2G1J6   25 1.47059 0.903563 0.161558
Q2G059   21 1.23529 0.903563 0.161558
Q2FVK5   15 0.882353 -1.27278 0.943444
Q2G0H7   20 1.17647 0.903563 0.161558
Q2FWN2   21 1.23529 0.903563 0.161558
Q2FYV7   23 1.35294 0.903563 0.161558
Q2G236   26 1.52941 0.903563 0.161558
Q2FZR6   28 1.64706 0.903563 0.161558
Q2G1P9   28 1.64706 0.903563 0.161558
Q2G0R9   25 1.47059 0.903563 0.161558
Q2FUZ9   22 1.29412 0.903563 0.161558
Q2FVP2   23 1.35294 0.903563 0.161558
Q2FXC8   21 1.23529 0.903563 0.161558
Q2FVC4   23 1.35294 0.903563 0.161558
Q2FZ29   23 1.35294 0.903563 0.161558
Q2FYR8   20 1.14286 0.903563 0.161558
Q2FY23   26 1.48571 0.903563 0.161558
Q2G0D4   28 1.6 0.903563 0.161558
Q2FZ38   32 1.82857 0.903563 0.161558
Q2FXH1   21 1.2 0.903563 0.161558
Q2FXZ9   27 1.54286 0.903563 0.161558
Q2G1V3   25 1.42857 0.903563 0.161558
Q2FVZ0   25 1.42857 0.903563 0.161558
Q2FV95   30 1.71429 0.903563 0.161558
Q2G196   42 2.4 3.07991 0.0107511
Q2FZ61   24 1.37143 0.903563 0.161558
Q2FW27   27 1.54286 0.903563 0.161558
Q2FWH2   40 2.28571 3.07991 0.0107511
Q2FZQ9   28 1.6 0.903563 0.161558
Q2FWQ9   32 1.82857 0.903563 0.161558
Q2G1N5   25 1.42857 0.903563 0.161558
Q2FZP8   24 1.37143 0.903563 0.161558
Q2FXC2   23 1.31429 0.903563 0.161558
Q2G0X9   21 1.2 0.903563 0.161558
Q2FX08   16 0.914286 -1.27278 0.943444
Q2FUV2   29 1.65714 0.903563 0.161558
Q2FZT8   21 1.2 0.903563 0.161558
Q2G2N2   21 1.2 0.903563 0.161558
Q2G0M1   33 1.88571 0.903563 0.161558
Q2FVX8   26 1.48571 0.903563 0.161558
Q2G220   25 1.42857 0.903563 0.161558
Q2FW37   24 1.37143 0.903563 0.161558
Q2G203   42 2.4 3.07991 0.0107511
Q2FY89   22 1.25714 0.903563 0.161558
Q2G1K7   30 1.71429 0.903563 0.161558
Q2G013   21 1.2 0.903563 0.161558
Q2FV91   28 1.6 0.903563 0.161558
Q2FW92   33 1.88571 0.903563 0.161558
Q2G1U5   29 1.65714 0.903563 0.161558
Q2G2A6   29 1.65714 0.903563 0.161558
Q2G0G9   22 1.25714 0.903563 0.161558
P0A088   15 0.857143 -1.27278 0.943444
Q2G0B4   29 1.65714 0.903563 0.161558
Q2G0X7   23 1.31429 0.903563 0.161558
Q2G0S0   16 0.914286 -1.27278 0.943444
Q2FW12   29 1.65714 0.903563 0.161558
Q2G0J7   20 1.14286 0.903563 0.161558
Q2FW76   25 1.42857 0.903563 0.161558
Q2G1Z7   24 1.37143 0.903563 0.161558
Q2G2S1   32 1.82857 0.903563 0.161558
Q2G1B1   25 1.42857 0.903563 0.161558
Q2FVP3   28 1.6 0.903563 0.161558
Q2G1V1   27 1.54286 0.903563 0.161558
Q2G1H8   28 1.6 0.903563 0.161558
Q2G149   29 1.65714 0.903563 0.161558
Q2FXC7   22 1.25714 0.903563 0.161558
Q2G019   22 1.25714 0.903563 0.161558
Q2FWL6   25 1.42857 0.903563 0.161558
Q2G199   29 1.65714 0.903563 0.161558
Q2FY41   12 0.685714 -1.27278 0.943444
Q2FX33   29 1.65714 0.903563 0.161558
Q2G181   38 2.17143 3.07991 0.0107511
Q2FVT1   32 1.82857 0.903563 0.161558
Q2G0Z5   35 2 3.07991 0.0107511
Q2FZC7   27 1.54286 0.903563 0.161558
Q2G1U0   30 1.71429 0.903563 0.161558
Q2FW18   20 1.14286 0.903563 0.161558
Q2G0H1   20 1.14286 0.903563 0.161558
Q2FX22   19 1.08571 0.903563 0.161558
Q2G157   24 1.37143 0.903563 0.161558
Q2G2J5   33 1.88571 0.903563 0.161558
Q2FZH9   24 1.37143 0.903563 0.161558
Q2FZA6   26 1.48571 0.903563 0.161558
Q2G1N6   30 1.71429 0.903563 0.161558
Q2FVR4   31 1.77143 0.903563 0.161558
Q2FY13   33 1.88571 0.903563 0.161558
Q2G025   29 1.65714 0.903563 0.161558
Q2FV36   26 1.48571 0.903563 0.161558
Q2G0W9   24 1.37143 0.903563 0.161558
Q2G0L0   26 1.48571 0.903563 0.161558
Q2FUR2   28 1.6 0.903563 0.161558
Q2FVJ9   22 1.25714 0.903563 0.161558
Q2G1S8   22 1.22222 0.903563 0.161558
Q2FVJ5   32 1.77778 0.903563 0.161558
Q2FZ39   35 1.94444 0.903563 0.161558
Q2FWP6   23 1.27778 0.903563 0.161558
Q2FVB4   35 1.94444 0.903563 0.161558
Q2G0V7   28 1.55556 0.903563 0.161558
Q2FUV4   24 1.33333 0.903563 0.161558
Q2FYG5   35 1.94444 0.903563 0.161558
Q2FW71   26 1.44444 0.903563 0.161558
Q2FZB1   19 1.05556 0.903563 0.161558
Q2G0Y9   22 1.22222 0.903563 0.161558
Q2G0X4   24 1.33333 0.903563 0.161558
Q2FZL2   20 1.11111 0.903563 0.161558
Q2FVS1   25 1.38889 0.903563 0.161558
Q2G099   20 1.11111 0.903563 0.161558
Q2FZN0   28 1.55556 0.903563 0.161558
Q2FZ50   35 1.94444 0.903563 0.161558
Q2G0X8   19 1.05556 0.903563 0.161558
Q2G167   34 1.88889 0.903563 0.161558
Q2G086   18 1 0.903563 0.161558
Q2G0D0   37 2.05556 3.07991 0.0107511
Q2FWG3   24 1.33333 0.903563 0.161558
Q2G228   25 1.38889 0.903563 0.161558
Q2FWW8   35 1.94444 0.903563 0.161558
Q2FYL0   17 0.944444 -1.27278 0.943444
Q2FXX2   31 1.72222 0.903563 0.161558
Q2G0C4   25 1.38889 0.903563 0.161558
Q2FZA2   29 1.61111 0.903563 0.161558
Q2FWL0   30 1.66667 0.903563 0.161558
Q2FUY9   31 1.72222 0.903563 0.161558
Q2G0T8   28 1.55556 0.903563 0.161558
Q2FWK0   23 1.27778 0.903563 0.161558
Q2G0D9   34 1.88889 0.903563 0.161558
Q2FZF3   20 1.11111 0.903563 0.161558
Q2FZ17   26 1.44444 0.903563 0.161558
Q2G0T6   26 1.44444 0.903563 0.161558
Q2G140   31 1.72222 0.903563 0.161558
Q2G2F2   24 1.33333 0.903563 0.161558
Q2FXG0   23 1.27778 0.903563 0.161558
Q2FWR4   28 1.55556 0.903563 0.161558
Q2G195   32 1.77778 0.903563 0.161558
Q2FVY4   27 1.5 0.903563 0.161558
Q2G1I6   38 2.11111 3.07991 0.0107511
Q2FVD5   21 1.16667 0.903563 0.161558
Q2FZM1   32 1.77778 0.903563 0.161558
Q2FVG0   28 1.55556 0.903563 0.161558
Q2FZM7   23 1.27778 0.903563 0.161558
Q2FZB2   19 1.05556 0.903563 0.161558
Q2G287   25 1.38889 0.903563 0.161558
Q2FWG4   24 1.33333 0.903563 0.161558
Q2G2B3   28 1.55556 0.903563 0.161558
Q2FY48   30 1.66667 0.903563 0.161558
Q9ZNI1   25 1.38889 0.903563 0.161558
Q2FV94   27 1.5 0.903563 0.161558
Q2G2X5   29 1.61111 0.903563 0.161558
Q2FVX6   26 1.44444 0.903563 0.161558
Q2G060   42 2.33333 3.07991 0.0107511
Q2FVG2   27 1.5 0.903563 0.161558
Q2G1Q1   25 1.38889 0.903563 0.161558
Q2G1F1   19 1.05556 0.903563 0.161558
Q2FXC5   22 1.22222 0.903563 0.161558
Q2G2B0   28 1.55556 0.903563 0.161558
Q2FXR6   25 1.38889 0.903563 0.161558
Q2FXE0   26 1.44444 0.903563 0.161558
Q2FUY3   30 1.66667 0.903563 0.161558
Q2G1S6   25 1.38889 0.903563 0.161558
Q2FVE9   25 1.38889 0.903563 0.161558
Q2FVU7   24 1.33333 0.903563 0.161558
Q2FVM7   35 1.94444 0.903563 0.161558
Q2FVU6   30 1.66667 0.903563 0.161558
Q2FVA1   32 1.77778 0.903563 0.161558
Q2FWB8   28 1.55556 0.903563 0.161558
Q2FYR5   27 1.5 0.903563 0.161558
Q2G261   35 1.94444 0.903563 0.161558
Q2G264   36 2 3.07991 0.0107511
Q2G0U4   28 1.55556 0.903563 0.161558
Q2G226   29 1.61111 0.903563 0.161558
Q2FZT7   18 1 0.903563 0.161558
Q2FXJ4   32 1.77778 0.903563 0.161558
Q2G047   30 1.66667 0.903563 0.161558
Q2FWD9   16 0.888889 -1.27278 0.943444
Q2FZH2   39 2.16667 3.07991 0.0107511
Q2G044   30 1.66667 0.903563 0.161558
Q2FVZ8   27 1.5 0.903563 0.161558
Q2G1C5   24 1.33333 0.903563 0.161558
Q2G1Z1   33 1.83333 0.903563 0.161558
Q2G135   19 1.05556 0.903563 0.161558
Q2FVE5   31 1.72222 0.903563 0.161558
Q2FZ70   30 1.66667 0.903563 0.161558
Q2G2A0   26 1.44444 0.903563 0.161558
Q2G224   27 1.45946 0.903563 0.161558
P0A0K3   24 1.2973 0.903563 0.161558
Q2G1A8   31 1.67568 0.903563 0.161558
Q2G1P5   31 1.67568 0.903563 0.161558
Q2FV93   22 1.18919 0.903563 0.161558
Q2FXC4   20 1.08108 0.903563 0.161558
Q2FY74   32 1.72973 0.903563 0.161558
Q2G1M1   25 1.35135 0.903563 0.161558
Q9EZ11   20 1.08108 0.903563 0.161558
Q2FZB3   24 1.2973 0.903563 0.161558
Q2G1V2   23 1.24324 0.903563 0.161558
Q2FVM8   24 1.2973 0.903563 0.161558
Q2FVR1   28 1.51351 0.903563 0.161558
Q2FXC3   24 1.2973 0.903563 0.161558
Q2FUV6   25 1.35135 0.903563 0.161558
Q2G1D7   29 1.56757 0.903563 0.161558
Q2FXR2   21 1.13514 0.903563 0.161558
Q2FW83   25 1.35135 0.903563 0.161558
Q2G2X7   21 1.13514 0.903563 0.161558
Q2FVM4   23 1.24324 0.903563 0.161558
P0A0J3   33 1.78378 0.903563 0.161558
Q2G2L8   30 1.62162 0.903563 0.161558
Q2FZ27   30 1.62162 0.903563 0.161558
Q2FZ53   24 1.2973 0.903563 0.161558
Q2G154   36 1.94595 0.903563 0.161558
Q2FZS4   26 1.40541 0.903563 0.161558
Q2FYQ5   23 1.24324 0.903563 0.161558
Q2FZL6   33 1.78378 0.903563 0.161558
Q2FWB9   27 1.45946 0.903563 0.161558
Q2FUQ4   31 1.67568 0.903563 0.161558
Q2G293   33 1.78378 0.903563 0.161558
Q2FZS5   30 1.62162 0.903563 0.161558
Q2FYP9   29 1.56757 0.903563 0.161558
Q2G0K7   26 1.40541 0.903563 0.161558
Q2FVV2   26 1.40541 0.903563 0.161558
Q2FVN0   29 1.56757 0.903563 0.161558
Q2FX00   30 1.62162 0.903563 0.161558
Q2G1I0   38 2.05405 3.07991 0.0107511
Q2FXI2   25 1.35135 0.903563 0.161558
Q2G2X1   28 1.51351 0.903563 0.161558
Q2FYG6   36 1.94595 0.903563 0.161558
Q2FXH0   35 1.89189 0.903563 0.161558
Q2FXU7   34 1.83784 0.903563 0.161558
Q2G170   34 1.83784 0.903563 0.161558
Q2FVQ9   26 1.40541 0.903563 0.161558
Q2FWV2   22 1.18919 0.903563 0.161558
Q2FVI5   27 1.45946 0.903563 0.161558
Q2FUW0   26 1.40541 0.903563 0.161558
Q2FXB7   29 1.56757 0.903563 0.161558
Q2G0J8   34 1.83784 0.903563 0.161558
Q2FXB5   25 1.35135 0.903563 0.161558
Q2FYE9   28 1.51351 0.903563 0.161558
Q2FVE2   17 0.918919 -1.27278 0.943444
Q2G2V6   28 1.51351 0.903563 0.161558
O08387   39 2.10811 3.07991 0.0107511
Q2FZ14   26 1.40541 0.903563 0.161558
Q2FXW3   28 1.51351 0.903563 0.161558
Q2FYQ8   33 1.78378 0.903563 0.161558
Q2G2D6   32 1.72973 0.903563 0.161558
Q2G2T7   37 2 3.07991 0.0107511
Q2FYP8   29 1.56757 0.903563 0.161558
Q2FZ25   21 1.13514 0.903563 0.161558
Q2FY65   35 1.89189 0.903563 0.161558
Q2G2T1   29 1.56757 0.903563 0.161558
Q2G1N0   25 1.35135 0.903563 0.161558
Q2G110   24 1.2973 0.903563 0.161558
Q2G1E1   28 1.51351 0.903563 0.161558
Q2G2F1   30 1.62162 0.903563 0.161558
Q2FXE8   26 1.40541 0.903563 0.161558
Q2FZ06   22 1.18919 0.903563 0.161558
Q2FVH2   32 1.72973 0.903563 0.161558
Q2FYV6   34 1.83784 0.903563 0.161558
Q2FZJ3   28 1.47368 0.903563 0.161558
Q2G095   24 1.26316 0.903563 0.161558
Q2G2Y0   26 1.36842 0.903563 0.161558
Q2G2W3   31 1.63158 0.903563 0.161558
Q2FY07   41 2.15789 3.07991 0.0107511
Q2FXW8   24 1.26316 0.903563 0.161558
Q2FUR6   35 1.84211 0.903563 0.161558
Q2FVW6   25 1.31579 0.903563 0.161558
Q2G1X0   15 0.789474 -1.27278 0.943444
Q2G1F6   34 1.78947 0.903563 0.161558
Q2FVK8   29 1.52632 0.903563 0.161558
Q2G158   27 1.42105 0.903563 0.161558
Q2G118   35 1.84211 0.903563 0.161558
Q2G077   23 1.21053 0.903563 0.161558
Q2G0E0   28 1.47368 0.903563 0.161558
Q2G263   27 1.42105 0.903563 0.161558
Q2FUU1   20 1.05263 0.903563 0.161558
Q2G1X7   27 1.42105 0.903563 0.161558
Q2G1C0   33 1.73684 0.903563 0.161558
Q2FVB9   27 1.42105 0.903563 0.161558
Q2G273   23 1.21053 0.903563 0.161558
Q53726   26 1.36842 0.903563 0.161558
Q2G2W9   32 1.68421 0.903563 0.161558
Q2FZ22   33 1.73684 0.903563 0.161558
Q2G2U1   31 1.63158 0.903563 0.161558
Q2FXW6   30 1.57895 0.903563 0.161558
Q2G0P9   28 1.47368 0.903563 0.161558
Q2FYE3   29 1.52632 0.903563 0.161558
Q2FXU3   25 1.31579 0.903563 0.161558
Q2G052   37 1.94737 0.903563 0.161558
Q2FZM6   27 1.42105 0.903563 0.161558
Q2FX25   31 1.63158 0.903563 0.161558
Q2FX05   23 1.21053 0.903563 0.161558
Q2G1P2   25 1.31579 0.903563 0.161558
Q2G2C4   34 1.78947 0.903563 0.161558
Q2G165   28 1.47368 0.903563 0.161558
Q2FXK8   15 0.789474 -1.27278 0.943444
Q2FWP1   22 1.15789 0.903563 0.161558
Q2FVU1   26 1.36842 0.903563 0.161558
Q2FZ78   25 1.31579 0.903563 0.161558
Q2G0P0   34 1.78947 0.903563 0.161558
Q2FXX3   23 1.21053 0.903563 0.161558
Q2FVX2   31 1.63158 0.903563 0.161558
Q2G0Q7   27 1.42105 0.903563 0.161558
Q2FXS6   22 1.15789 0.903563 0.161558
Q2FUZ1   38 2 3.07991 0.0107511
Q2FZ87   28 1.47368 0.903563 0.161558
Q2FXF4   36 1.89474 0.903563 0.161558
Q2G1G4   29 1.52632 0.903563 0.161558
Q2FWE6   27 1.42105 0.903563 0.161558
Q2G2U2   23 1.21053 0.903563 0.161558
Q2FY17   30 1.57895 0.903563 0.161558
Q2FVU3   33 1.73684 0.903563 0.161558
Q2FVK1   17 0.894737 -1.27278 0.943444
Q2G0K5   26 1.36842 0.903563 0.161558
Q2G2X8   17 0.894737 -1.27278 0.943444
Q2FYZ7   21 1.10526 0.903563 0.161558
Q2FWG1   35 1.84211 0.903563 0.161558
Q2G1Q6   26 1.36842 0.903563 0.161558
Q2G2X9   26 1.36842 0.903563 0.161558
Q2FWN9   15 0.789474 -1.27278 0.943444
Q2FYZ2   28 1.47368 0.903563 0.161558
Q2FZJ1   22 1.15789 0.903563 0.161558
Q2G002   22 1.15789 0.903563 0.161558
Q2FVL4   30 1.57895 0.903563 0.161558
Q2G2M7   21 1.10526 0.903563 0.161558
Q2FWH6   28 1.47368 0.903563 0.161558
Q2FXQ3   29 1.52632 0.903563 0.161558
Q2G129   21 1.10526 0.903563 0.161558
Q7BHL7   36 1.89474 0.903563 0.161558
Q2FZ71   31 1.63158 0.903563 0.161558
Q2FZ88   23 1.17949 0.903563 0.161558
Q2FV22   27 1.38462 0.903563 0.161558
Q2FYM3   30 1.53846 0.903563 0.161558
Q2FY06   29 1.48718 0.903563 0.161558
Q2FXB0   17 0.871795 -1.27278 0.943444
Q2FX87   32 1.64103 0.903563 0.161558
Q2FZ33   34 1.74359 0.903563 0.161558
Q2G0J1   34 1.74359 0.903563 0.161558
Q2FUT7   33 1.69231 0.903563 0.161558
Q2FZH1   30 1.53846 0.903563 0.161558
Q2FVX3   25 1.28205 0.903563 0.161558
Q2FWC6   31 1.58974 0.903563 0.161558
Q2FXN6   26 1.33333 0.903563 0.161558
Q2FY79   33 1.69231 0.903563 0.161558
Q2FZ23   38 1.94872 0.903563 0.161558
Q2FVF1   33 1.69231 0.903563 0.161558
Q2FWM5   31 1.58974 0.903563 0.161558
Q2G061   36 1.84615 0.903563 0.161558
Q2FWL7   27 1.38462 0.903563 0.161558
Q2FVK3   16 0.820513 -1.27278 0.943444
Q2FX19   31 1.58974 0.903563 0.161558
Q2G2U6   29 1.48718 0.903563 0.161558
Q2G1S5   24 1.23077 0.903563 0.161558
Q2FVS9   24 1.23077 0.903563 0.161558
Q2G1M7   38 1.94872 0.903563 0.161558
Q2FW50   29 1.48718 0.903563 0.161558
Q2G2L1   29 1.48718 0.903563 0.161558
Q2FWB1   29 1.48718 0.903563 0.161558
Q2FXA8   30 1.53846 0.903563 0.161558
Q2FV20   26 1.33333 0.903563 0.161558
Q2FUY1   30 1.53846 0.903563 0.161558
Q2FYJ1   31 1.58974 0.903563 0.161558
Q2G043   15 0.769231 -1.27278 0.943444
Q2FZ43   27 1.38462 0.903563 0.161558
Q9KJN4   26 1.33333 0.903563 0.161558
Q2G194   32 1.64103 0.903563 0.161558
Q2G0F0   37 1.89744 0.903563 0.161558
Q2G2G2   28 1.4359 0.903563 0.161558
Q2G0I8   30 1.53846 0.903563 0.161558
Q2FXG5   38 1.94872 0.903563 0.161558
Q2G2S6   38 1.94872 0.903563 0.161558
Q53700   33 1.69231 0.903563 0.161558
Q2G0D8   30 1.53846 0.903563 0.161558
P60430   16 0.820513 -1.27278 0.943444
Q2FV41   33 1.69231 0.903563 0.161558
Q2FXZ5   27 1.38462 0.903563 0.161558
Q2FZL0   29 1.48718 0.903563 0.161558
Q2FY99   45 2.30769 3.07991 0.0107511
Q2FX95   24 1.23077 0.903563 0.161558
Q2FYR6   34 1.74359 0.903563 0.161558
Q2FUW2   33 1.69231 0.903563 0.161558
Q2FVL2   30 1.53846 0.903563 0.161558
Q2G2L4   31 1.58974 0.903563 0.161558
Q2FXB1   15 0.769231 -1.27278 0.943444
Q2FZY7   27 1.38462 0.903563 0.161558
Q2FVN1   28 1.4359 0.903563 0.161558
Q2G1S1   31 1.58974 0.903563 0.161558
Q2FXK4   28 1.4359 0.903563 0.161558
Q2FXM6   33 1.69231 0.903563 0.161558
Q2FZJ6   24 1.23077 0.903563 0.161558
Q2FVT4   30 1.53846 0.903563 0.161558
Q2FYW1   21 1.07692 0.903563 0.161558
Q2FYZ3   31 1.58974 0.903563 0.161558
Q2FXX5   21 1.07692 0.903563 0.161558
Q2FWM4   21 1.07692 0.903563 0.161558
Q2G2L3   39 2 3.07991 0.0107511
Q2FYR3   33 1.69231 0.903563 0.161558
Q2G0I9   34 1.74359 0.903563 0.161558
Q2G0M2   32 1.64103 0.903563 0.161558
Q2G272   16 0.820513 -1.27278 0.943444
Q2FXL4   34 1.74359 0.903563 0.161558
Q2G0U9   34 1.74359 0.903563 0.161558
Q2FVE4   24 1.23077 0.903563 0.161558
Q2FVC6   37 1.89744 0.903563 0.161558
Q2FV19   26 1.33333 0.903563 0.161558
Q2G0S8   39 2 3.07991 0.0107511
Q2G2G3   26 1.33333 0.903563 0.161558
Q2G2X0   27 1.35 0.903563 0.161558
Q2G0F3   35 1.75 0.903563 0.161558
Q2G037   37 1.85 0.903563 0.161558
Q2G1G6   29 1.45 0.903563 0.161558
Q2FWP0   15 0.75 -1.27278 0.943444
Q2FY29   27 1.35 0.903563 0.161558
Q2FXQ4   30 1.5 0.903563 0.161558
Q2G0S7   24 1.2 0.903563 0.161558
Q2FZX7   26 1.3 0.903563 0.161558
Q2G0E6   25 1.25 0.903563 0.161558
Q2FY37   45 2.25 3.07991 0.0107511
Q2FYQ0   31 1.55 0.903563 0.161558
Q2FUV3   35 1.75 0.903563 0.161558
Q2FYV2   36 1.8 0.903563 0.161558
Q2FVS4   27 1.35 0.903563 0.161558
Q2G2M3   31 1.55 0.903563 0.161558
Q2FVM6   27 1.35 0.903563 0.161558
Q2G292   30 1.5 0.903563 0.161558
Q2FXH7   21 1.05 0.903563 0.161558
Q2FYQ7   31 1.55 0.903563 0.161558
Q2FWG2   37 1.85 0.903563 0.161558
Q2G159   39 1.95 0.903563 0.161558
Q2FX96   40 2 3.07991 0.0107511
Q2FV83   30 1.5 0.903563 0.161558
Q2G2D8   26 1.3 0.903563 0.161558
Q2FYJ4   26 1.3 0.903563 0.161558
Q2G1E8   24 1.2 0.903563 0.161558
Q2FVK2   17 0.85 -1.27278 0.943444
Q2FZP1   37 1.85 0.903563 0.161558
Q2FXI0   28 1.4 0.903563 0.161558
Q2G134   27 1.35 0.903563 0.161558
Q2FZZ6   21 1.05 0.903563 0.161558
Q2G1Z3   28 1.4 0.903563 0.161558
Q2G030   35 1.75 0.903563 0.161558
Q2FV21   32 1.6 0.903563 0.161558
Q9RQP6   28 1.4 0.903563 0.161558
Q2FZ62   24 1.2 0.903563 0.161558
Q2FZQ7   34 1.7 0.903563 0.161558
Q2G0F4   26 1.3 0.903563 0.161558
Q2FWE0   35 1.75 0.903563 0.161558
Q2FVS0   33 1.65 0.903563 0.161558
Q2FUT6   39 1.95 0.903563 0.161558
Q2FUQ5   39 1.95 0.903563 0.161558
Q2FZJ9   31 1.55 0.903563 0.161558
Q2FY81   31 1.55 0.903563 0.161558
Q2G0K8   27 1.35 0.903563 0.161558
Q2G262   31 1.55 0.903563 0.161558
Q2G0E1   28 1.4 0.903563 0.161558
Q2FWD3   30 1.5 0.903563 0.161558
Q2FXA4   33 1.65 0.903563 0.161558
Q2FVF0   40 2 3.07991 0.0107511
Q2FWW9   36 1.8 0.903563 0.161558
Q2FZ54   41 2.05 3.07991 0.0107511
P0A0J0   26 1.3 0.903563 0.161558
Q2G1G1   40 2 3.07991 0.0107511
Q2FWA1   32 1.6 0.903563 0.161558
Q2FXN1   28 1.4 0.903563 0.161558
Q2G2T4   37 1.85 0.903563 0.161558
Q2FZW9   26 1.3 0.903563 0.161558
Q2FV90   46 2.3 3.07991 0.0107511
Q2FWB3   23 1.15 0.903563 0.161558
Q2G0Q0   22 1.1 0.903563 0.161558
Q2FY10   27 1.35 0.903563 0.161558
Q2FXM0   25 1.25 0.903563 0.161558
Q2G1S2   27 1.35 0.903563 0.161558
Q2FXY5   34 1.65854 0.903563 0.161558
Q2FXV3   29 1.41463 0.903563 0.161558
Q2FXG3   33 1.60976 0.903563 0.161558
Q2FVA8   24 1.17073 0.903563 0.161558
Q2G2C2   34 1.65854 0.903563 0.161558
Q2FYU2   33 1.60976 0.903563 0.161558
Q2FYK5   40 1.95122 0.903563 0.161558
Q2FW35   36 1.7561 0.903563 0.161558
Q2FY52   37 1.80488 0.903563 0.161558
Q9RQP9   36 1.7561 0.903563 0.161558
Q2G039   23 1.12195 0.903563 0.161558
Q2G1E4   28 1.36585 0.903563 0.161558
Q2G0B0   30 1.46341 0.903563 0.161558
Q2FXI7   35 1.70732 0.903563 0.161558
Q2FWN7   30 1.46341 0.903563 0.161558
Q2FV66   21 1.02439 0.903563 0.161558
Q2FYJ5   23 1.12195 0.903563 0.161558
Q2FYC9   12 0.585366 -1.27278 0.943444
Q2FZC6   33 1.60976 0.903563 0.161558
Q2FXW4   33 1.60976 0.903563 0.161558
Q2FXI1   36 1.7561 0.903563 0.161558
Q2FZF9   27 1.31707 0.903563 0.161558
Q2G171   25 1.21951 0.903563 0.161558
Q2G2P8   33 1.60976 0.903563 0.161558
Q2G2V9   38 1.85366 0.903563 0.161558
Q2FV31   37 1.80488 0.903563 0.161558
Q9KJN3   19 0.926829 -1.27278 0.943444
Q2FZV5   26 1.26829 0.903563 0.161558
Q2FWC4   41 2 3.07991 0.0107511
Q2FYT0   23 1.12195 0.903563 0.161558
Q2G145   29 1.41463 0.903563 0.161558
Q2G0J0   34 1.65854 0.903563 0.161558
Q2FZQ3   23 1.12195 0.903563 0.161558
Q2FYE5   33 1.60976 0.903563 0.161558
Q2FWN5   34 1.65854 0.903563 0.161558
Q2FY24   38 1.85366 0.903563 0.161558
Q2FVW7   27 1.31707 0.903563 0.161558
Q2FZ91   34 1.65854 0.903563 0.161558
Q2FWL2   38 1.85366 0.903563 0.161558
Q2FZQ6   25 1.21951 0.903563 0.161558
P02976   26 1.26829 0.903563 0.161558
Q2G0R7   28 1.36585 0.903563 0.161558
Q2FUU2   30 1.46341 0.903563 0.161558
Q2FZG1   37 1.80488 0.903563 0.161558
Q2G0Z4   26 1.26829 0.903563 0.161558
Q2FZ81   26 1.26829 0.903563 0.161558
Q2G2J8   34 1.65854 0.903563 0.161558
Q2FZD7   33 1.60976 0.903563 0.161558
Q2G288   33 1.60976 0.903563 0.161558
Q2FW52   33 1.60976 0.903563 0.161558
Q2FVX4   33 1.60976 0.903563 0.161558
Q2FVN5   29 1.41463 0.903563 0.161558
Q2FY88   37 1.80488 0.903563 0.161558
Q2FWC9   28 1.36585 0.903563 0.161558
Q2FZS7   34 1.65854 0.903563 0.161558
Q2FZ63   31 1.5122 0.903563 0.161558
Q2G1L8   32 1.56098 0.903563 0.161558
Q2FV17   35 1.70732 0.903563 0.161558
Q2FVT8   21 1.02439 0.903563 0.161558
Q2G0W8   42 2.04878 3.07991 0.0107511
Q2FV07   20 0.97561 -1.27278 0.943444
Q2G0Q1   34 1.65854 0.903563 0.161558
Q2FY69   29 1.41463 0.903563 0.161558
Q2FZ75   27 1.31707 0.903563 0.161558
Q2G0E5   33 1.60976 0.903563 0.161558
Q2G233   33 1.60976 0.903563 0.161558
Q2FWE1   39 1.90244 0.903563 0.161558
Q2FVZ2   31 1.5122 0.903563 0.161558
Q2FYE2   30 1.46341 0.903563 0.161558
Q2G1K6   35 1.66667 0.903563 0.161558
Q2FVT0   27 1.28571 0.903563 0.161558
Q2G0Q9   33 1.57143 0.903563 0.161558
Q2FZ89   44 2.09524 3.07991 0.0107511
Q2FVR0   34 1.61905 0.903563 0.161558
Q2FZD9   27 1.28571 0.903563 0.161558
Q2FX85   32 1.52381 0.903563 0.161558
Q2G1B0   28 1.33333 0.903563 0.161558
Q2G2E4   29 1.38095 0.903563 0.161558
Q2FYK7   36 1.71429 0.903563 0.161558
Q2FZ13   31 1.47619 0.903563 0.161558
Q2FZE6   29 1.38095 0.903563 0.161558
Q2FVI2   27 1.28571 0.903563 0.161558
Q2FZE0   32 1.52381 0.903563 0.161558
Q2FV38   28 1.33333 0.903563 0.161558
Q2FXE2   30 1.42857 0.903563 0.161558
Q2G1Q2   29 1.38095 0.903563 0.161558
Q2FYY8   39 1.85714 0.903563 0.161558
Q2FYN6   28 1.33333 0.903563 0.161558
Q2FV39   36 1.71429 0.903563 0.161558
Q2G130   32 1.52381 0.903563 0.161558
Q2FUR8   30 1.42857 0.903563 0.161558
Q2FXZ3   22 1.04762 0.903563 0.161558
Q2FYM4   26 1.2381 0.903563 0.161558
Q2FWY1   33 1.57143 0.903563 0.161558
Q2G1V4   24 1.14286 0.903563 0.161558
P0A011   31 1.47619 0.903563 0.161558
Q2FXZ0   37 1.7619 0.903563 0.161558
Q2G0V4   27 1.28571 0.903563 0.161558
Q2FW34   30 1.42857 0.903563 0.161558
Q2FWC7   40 1.90476 0.903563 0.161558
Q2G0F6   31 1.47619 0.903563 0.161558
Q2G0T0   37 1.7619 0.903563 0.161558
Q2FXM8   30 1.42857 0.903563 0.161558
Q2G0Q8   30 1.42857 0.903563 0.161558
Q2FZ08   38 1.80952 0.903563 0.161558
Q2G160   26 1.2381 0.903563 0.161558
Q2FY78   21 1 0.903563 0.161558
Q2G2H7   33 1.57143 0.903563 0.161558
Q2FW53   20 0.952381 -1.27278 0.943444
Q2FVX0   39 1.85714 0.903563 0.161558
Q2G2U5   39 1.85714 0.903563 0.161558
Q2FZR0   33 1.57143 0.903563 0.161558
Q2G1Z9   27 1.28571 0.903563 0.161558
Q2G1G0   27 1.28571 0.903563 0.161558
Q2FW57   30 1.42857 0.903563 0.161558
Q9RQP7   32 1.52381 0.903563 0.161558
Q2FXP0   38 1.80952 0.903563 0.161558
Q2FVV1   30 1.42857 0.903563 0.161558
Q2FYU8   26 1.2381 0.903563 0.161558
Q2FZ04   30 1.42857 0.903563 0.161558
Q2FVQ0   35 1.66667 0.903563 0.161558
Q2G151   30 1.42857 0.903563 0.161558
Q2FXF9   31 1.47619 0.903563 0.161558
Q2G242   34 1.61905 0.903563 0.161558
Q2FZQ0   29 1.38095 0.903563 0.161558
Q2G1Q8   32 1.52381 0.903563 0.161558
Q2FYG1   36 1.67442 0.903563 0.161558
Q2G1N3   30 1.39535 0.903563 0.161558
Q2FV44   32 1.48837 0.903563 0.161558
Q2FXV4   34 1.5814 0.903563 0.161558
Q2G0I1   40 1.86047 0.903563 0.161558
Q2FZY0   32 1.48837 0.903563 0.161558
Q2G295   29 1.34884 0.903563 0.161558
Q2FWH3   37 1.72093 0.903563 0.161558
Q2G072   34 1.5814 0.903563 0.161558
Q2G217   34 1.5814 0.903563 0.161558
Q2FYP6   33 1.53488 0.903563 0.161558
Q9EZ12   33 1.53488 0.903563 0.161558
Q2FZ48   39 1.81395 0.903563 0.161558
Q2FY16   29 1.34884 0.903563 0.161558
Q2FZU3   35 1.62791 0.903563 0.161558
Q2FVV7   36 1.67442 0.903563 0.161558
Q2FWU0   13 0.604651 -1.27278 0.943444
P0A0Q0   34 1.5814 0.903563 0.161558
Q2FVS3   32 1.48837 0.903563 0.161558
Q2G0I6   35 1.62791 0.903563 0.161558
Q2FYP3   17 0.790698 -1.27278 0.943444
Q2FWM0   31 1.44186 0.903563 0.161558
Q2FZ36   26 1.2093 0.903563 0.161558
Q2G0Y8   27 1.25581 0.903563 0.161558
Q2FXF6   31 1.44186 0.903563 0.161558
Q2FXM7   38 1.76744 0.903563 0.161558
Q2G1A6   35 1.62791 0.903563 0.161558
Q2G138   29 1.34884 0.903563 0.161558
Q2FZR4   33 1.53488 0.903563 0.161558
Q2G162   28 1.30233 0.903563 0.161558
Q2FYH2   31 1.44186 0.903563 0.161558
Q2FX56   26 1.2093 0.903563 0.161558
Q2FY68   34 1.5814 0.903563 0.161558
Q2G1K1   16 0.744186 -1.27278 0.943444
Q2G1A3   30 1.39535 0.903563 0.161558
Q2FZX4   31 1.44186 0.903563 0.161558
Q2G1M5   36 1.67442 0.903563 0.161558
Q2FVA3   26 1.2093 0.903563 0.161558
Q2G2G4   39 1.81395 0.903563 0.161558
Q2G0U3   27 1.25581 0.903563 0.161558
Q2FXQ6   30 1.39535 0.903563 0.161558
Q2G0S2   27 1.25581 0.903563 0.161558
Q2G168   28 1.30233 0.903563 0.161558
Q2FZB0   30 1.39535 0.903563 0.161558
Q2G119   40 1.86047 0.903563 0.161558
Q2FVJ7   38 1.76744 0.903563 0.161558
Q2FY30   35 1.62791 0.903563 0.161558
Q2FXR3   34 1.5814 0.903563 0.161558
Q2G1Z0   27 1.25581 0.903563 0.161558
Q2G0A9   32 1.48837 0.903563 0.161558
O33599   18 0.837209 -1.27278 0.943444
Q2FZ55   35 1.62791 0.903563 0.161558
Q2FYS0   27 1.25581 0.903563 0.161558
Q2G248   29 1.34884 0.903563 0.161558
Q2G049   34 1.5814 0.903563 0.161558
Q2FVA5   20 0.930233 -1.27278 0.943444
Q2FUX8   39 1.81395 0.903563 0.161558
Q2G123   31 1.44186 0.903563 0.161558
Q2FVH0   39 1.81395 0.903563 0.161558
Q2FV01   25 1.16279 0.903563 0.161558
Q2G2L2   32 1.48837 0.903563 0.161558
Q2FYW3   29 1.34884 0.903563 0.161558
Q2FZZ0   28 1.30233 0.903563 0.161558
Q2FVV8   40 1.86047 0.903563 0.161558
Q2G2W0   45 2.04545 3.07991 0.0107511
Q2G041   25 1.13636 0.903563 0.161558
P0A0B9   34 1.54545 0.903563 0.161558
Q2FYI6   34 1.54545 0.903563 0.161558
Q2G2S2   30 1.36364 0.903563 0.161558
Q2FVQ8   25 1.13636 0.903563 0.161558
Q2FVT2   30 1.36364 0.903563 0.161558
Q2G1Z5   27 1.22727 0.903563 0.161558
Q2G2A4   25 1.13636 0.903563 0.161558
P60393   39 1.77273 0.903563 0.161558
Q2G0P6   42 1.90909 0.903563 0.161558
Q2FW04   42 1.90909 0.903563 0.161558
Q2FYY9   33 1.5 0.903563 0.161558
Q2FWP2   42 1.90909 0.903563 0.161558
Q2FVW4   29 1.31818 0.903563 0.161558
Q2FY63   31 1.40909 0.903563 0.161558
Q2FZ68   23 1.04545 0.903563 0.161558
Q2G1E2   30 1.36364 0.903563 0.161558
Q2G2T8   33 1.5 0.903563 0.161558
Q2FY71   33 1.5 0.903563 0.161558
Q2FVI1   30 1.36364 0.903563 0.161558
Q2G0W2   35 1.59091 0.903563 0.161558
Q2G238   40 1.81818 0.903563 0.161558
Q2FZR1   34 1.54545 0.903563 0.161558
Q2FXN2   29 1.31818 0.903563 0.161558
Q2FXH6   33 1.5 0.903563 0.161558
Q2FXM3   41 1.86364 0.903563 0.161558
Q2FZW3   28 1.27273 0.903563 0.161558
Q2FWM9   29 1.31818 0.903563 0.161558
Q2FUW9   25 1.13636 0.903563 0.161558
Q2FW91   25 1.13636 0.903563 0.161558
Q2G137   27 1.22727 0.903563 0.161558
Q2FVM0   30 1.36364 0.903563 0.161558
Q2G057   31 1.40909 0.903563 0.161558
Q2FXP5   30 1.36364 0.903563 0.161558
Q2G1H2   25 1.13636 0.903563 0.161558
Q2FX99   23 1.04545 0.903563 0.161558
Q2G0J4   30 1.36364 0.903563 0.161558
Q2FX74   23 1.04545 0.903563 0.161558
Q2G1J9   32 1.45455 0.903563 0.161558
Q2G1F7   22 1 0.903563 0.161558
Q2G2R8   26 1.18182 0.903563 0.161558
Q2FW32   29 1.31818 0.903563 0.161558
Q2FXZ4   38 1.72727 0.903563 0.161558
Q2FUT0   27 1.22727 0.903563 0.161558
Q2G084   33 1.5 0.903563 0.161558
Q2G148   35 1.59091 0.903563 0.161558
Q2FYR0   30 1.36364 0.903563 0.161558
Q2FW86   30 1.36364 0.903563 0.161558
Q2FW01   33 1.5 0.903563 0.161558
Q2FUX9   32 1.45455 0.903563 0.161558
Q2G212   32 1.45455 0.903563 0.161558
Q2FZ84   29 1.31818 0.903563 0.161558
Q2G0Y0   29 1.31818 0.903563 0.161558
Q2FYU4   27 1.22727 0.903563 0.161558
Q2G223   26 1.18182 0.903563 0.161558
Q2G136   27 1.22727 0.903563 0.161558
Q2G0G6   32 1.45455 0.903563 0.161558
Q2FWY6   34 1.54545 0.903563 0.161558
Q2FWZ2   34 1.54545 0.903563 0.161558
Q2G240   37 1.68182 0.903563 0.161558
O05154   42 1.90909 0.903563 0.161558
Q2FXP4   29 1.31818 0.903563 0.161558
Q2FVH5   34 1.54545 0.903563 0.161558
Q2FYP0   33 1.46667 0.903563 0.161558
Q2FUW5   20 0.888889 -1.27278 0.943444
Q2FX66   16 0.711111 -1.27278 0.943444
Q2G1P4   25 1.11111 0.903563 0.161558
Q2FYI9   42 1.86667 0.903563 0.161558
Q2G0I7   34 1.51111 0.903563 0.161558
Q2FXQ9   36 1.6 0.903563 0.161558
Q2FXL0   39 1.73333 0.903563 0.161558
Q2FYR7   32 1.42222 0.903563 0.161558
Q2G1W4   32 1.42222 0.903563 0.161558
Q2G2C8   35 1.55556 0.903563 0.161558
Q2G163   37 1.64444 0.903563 0.161558
Q2FWL9   26 1.15556 0.903563 0.161558
Q2FZH3   49 2.17778 3.07991 0.0107511
Q2FZR5   39 1.73333 0.903563 0.161558
Q2G1W6   30 1.33333 0.903563 0.161558
Q2FWA5   35 1.55556 0.903563 0.161558
Q2FX17   36 1.6 0.903563 0.161558
Q2FXY1   26 1.15556 0.903563 0.161558
Q2G2W1   32 1.42222 0.903563 0.161558
Q2FV06   25 1.11111 0.903563 0.161558
Q2FYW6   43 1.91111 0.903563 0.161558
Q2G281   25 1.11111 0.903563 0.161558
Q2G227   41 1.82222 0.903563 0.161558
Q2FWZ5   37 1.64444 0.903563 0.161558
Q2FZX0   33 1.46667 0.903563 0.161558
Q2FV51   29 1.28889 0.903563 0.161558
Q2G082   39 1.73333 0.903563 0.161558
Q2FWX4   7 0.311111 -1.27278 0.943444
Q2FZT1   29 1.28889 0.903563 0.161558
Q2FYF3   32 1.42222 0.903563 0.161558
Q2FXW9   22 0.977778 -1.27278 0.943444
O34090   40 1.77778 0.903563 0.161558
Q2FVE1   30 1.33333 0.903563 0.161558
Q2FZL5   32 1.42222 0.903563 0.161558
Q2G258   28 1.24444 0.903563 0.161558
Q2FZW5   32 1.42222 0.903563 0.161558
Q2FW63   26 1.15556 0.903563 0.161558
Q2FXB4   43 1.91111 0.903563 0.161558
Q2G1T5   10 0.444444 -1.27278 0.943444
Q2G1J5   30 1.33333 0.903563 0.161558
Q2G0V0   31 1.37778 0.903563 0.161558
Q2G0M7   32 1.42222 0.903563 0.161558
Q2G1I5   42 1.86667 0.903563 0.161558
Q2G146   34 1.51111 0.903563 0.161558
Q2G1P6   35 1.55556 0.903563 0.161558
Q2G1W8   25 1.08696 0.903563 0.161558
Q2G035   33 1.43478 0.903563 0.161558
Q2G1I3   40 1.73913 0.903563 0.161558
Q2FWM2   35 1.52174 0.903563 0.161558
Q2FYJ3   42 1.82609 0.903563 0.161558
Q2G0L8   35 1.52174 0.903563 0.161558
Q2G164   35 1.52174 0.903563 0.161558
Q2FVT7   31 1.34783 0.903563 0.161558
Q2G1R3   40 1.73913 0.903563 0.161558
Q2G1T6   36 1.56522 0.903563 0.161558
Q2FZN7   35 1.52174 0.903563 0.161558
Q2FY83   40 1.73913 0.903563 0.161558
Q2FZX9   34 1.47826 0.903563 0.161558
Q2FYL5   33 1.43478 0.903563 0.161558
Q2G218   31 1.34783 0.903563 0.161558
Q2G0M5   33 1.43478 0.903563 0.161558
Q2FW78   24 1.04348 0.903563 0.161558
P52078   40 1.73913 0.903563 0.161558
Q7X2S2   29 1.26087 0.903563 0.161558
Q2FZG4   34 1.47826 0.903563 0.161558
Q2G0M4   30 1.30435 0.903563 0.161558
Q2FVA2   33 1.43478 0.903563 0.161558
Q2G115   39 1.69565 0.903563 0.161558
Q2G0M8   37 1.6087 0.903563 0.161558
Q2G1U4   28 1.21739 0.903563 0.161558
Q2G1D0   37 1.6087 0.903563 0.161558
Q2G2S0   36 1.56522 0.903563 0.161558
Q2G2N5   29 1.26087 0.903563 0.161558
Q2G222   36 1.56522 0.903563 0.161558
Q2G1C8   39 1.69565 0.903563 0.161558
Q2FV40   35 1.52174 0.903563 0.161558
Q2FXT1   25 1.08696 0.903563 0.161558
Q2FZZ2   36 1.56522 0.903563 0.161558
Q2FY01   34 1.47826 0.903563 0.161558
Q2FVJ8   44 1.91304 0.903563 0.161558
Q2FXK2   42 1.82609 0.903563 0.161558
Q2FUS7   35 1.52174 0.903563 0.161558
Q2FVP1   30 1.30435 0.903563 0.161558
Q2FYN7   13 0.565217 -1.27278 0.943444
P69848   33 1.43478 0.903563 0.161558
Q2FWN8   39 1.69565 0.903563 0.161558
Q2FV62   23 1 0.903563 0.161558
Q2FWW7   35 1.52174 0.903563 0.161558
Q2G1Y5   35 1.52174 0.903563 0.161558
Q2FXA3   41 1.78261 0.903563 0.161558
Q2FYV3   35 1.52174 0.903563 0.161558
Q2G1H4   31 1.34783 0.903563 0.161558
Q2G038   41 1.78261 0.903563 0.161558
Q2G161   23 1 0.903563 0.161558
Q2FYV1   34 1.47826 0.903563 0.161558
Q2FZ09   38 1.65217 0.903563 0.161558
Q2FW90   41 1.78261 0.903563 0.161558
Q2G290   35 1.52174 0.903563 0.161558
P60611   29 1.26087 0.903563 0.161558
Q2FV58   43 1.86957 0.903563 0.161558
Q2G0C6   30 1.30435 0.903563 0.161558
Q2G050   27 1.17391 0.903563 0.161558
Q2G0V2   33 1.43478 0.903563 0.161558
Q2FVQ4   28 1.21739 0.903563 0.161558
Q2G094   21 0.893617 -1.27278 0.943444
Q2FY59   30 1.2766 0.903563 0.161558
Q2FVX7   37 1.57447 0.903563 0.161558
Q2FVP4   33 1.40426 0.903563 0.161558
Q2G185   34 1.44681 0.903563 0.161558
Q2FXP8   20 0.851064 -1.27278 0.943444
Q2G275   31 1.31915 0.903563 0.161558
Q2G1D9   34 1.44681 0.903563 0.161558
Q2FXI3   27 1.14894 0.903563 0.161558
Q2FYM2   32 1.3617 0.903563 0.161558
P14738   10 0.425532 -1.27278 0.943444
Q2G2Q2   31 1.31915 0.903563 0.161558
Q2G0M9   32 1.3617 0.903563 0.161558
Q2FY67   42 1.78723 0.903563 0.161558
Q2FWX8   14 0.595745 -1.27278 0.943444
Q2FUT9   40 1.70213 0.903563 0.161558
Q2FZS0   37 1.57447 0.903563 0.161558
Q2G2A8   33 1.40426 0.903563 0.161558
Q2FUY2   11 0.468085 -1.27278 0.943444
Q2FZL8   31 1.31915 0.903563 0.161558
Q2FW93   15 0.638298 -1.27278 0.943444
Q2G1L7   35 1.48936 0.903563 0.161558
Q2FW41   35 1.48936 0.903563 0.161558
Q2FZY6   32 1.3617 0.903563 0.161558
Q2G042   24 1.02128 0.903563 0.161558
Q2FWK2   32 1.3617 0.903563 0.161558
Q2FYF4   29 1.23404 0.903563 0.161558
Q2FZP2   28 1.19149 0.903563 0.161558
Q2G1G7   25 1.06383 0.903563 0.161558
Q2G1H5   34 1.44681 0.903563 0.161558
Q2G2S7   24 1.02128 0.903563 0.161558
Q2FY53   42 1.78723 0.903563 0.161558
Q2G1N2   29 1.23404 0.903563 0.161558
Q2G2V2   32 1.3617 0.903563 0.161558
Q2G1H6   36 1.53191 0.903563 0.161558
Q2FZA9   35 1.48936 0.903563 0.161558
Q2FXI5   32 1.3617 0.903563 0.161558
Q2G206   30 1.2766 0.903563 0.161558
Q2FWN6   29 1.23404 0.903563 0.161558
Q2FUQ2   35 1.48936 0.903563 0.161558
Q2G1K3   25 1.06383 0.903563 0.161558
Q2FZ76   36 1.53191 0.903563 0.161558
Q2FY54   26 1.10638 0.903563 0.161558
Q2G289   32 1.3617 0.903563 0.161558
Q2FY14   33 1.40426 0.903563 0.161558
Q2FV77   37 1.57447 0.903563 0.161558
Q2G064   32 1.3617 0.903563 0.161558
Q2G033   35 1.48936 0.903563 0.161558
Q2G198   24 1.02128 0.903563 0.161558
Q2G0K4   32 1.3617 0.903563 0.161558
Q2G0V3   45 1.91489 0.903563 0.161558
Q2FWE2   30 1.25 0.903563 0.161558
Q2G089   34 1.41667 0.903563 0.161558
Q2FZL3   28 1.16667 0.903563 0.161558
Q2G087   41 1.70833 0.903563 0.161558
Q2G0A7   30 1.25 0.903563 0.161558
Q2FVF9   29 1.20833 0.903563 0.161558
Q2G071   27 1.125 0.903563 0.161558
Q2FUZ2   40 1.66667 0.903563 0.161558
Q2FY27   39 1.625 0.903563 0.161558
Q2FXX4   39 1.625 0.903563 0.161558
Q2G1E6   30 1.25 0.903563 0.161558
Q2G1G5   35 1.45833 0.903563 0.161558
Q2G2Q3   29 1.20833 0.903563 0.161558
Q2FZF0   24 1 0.903563 0.161558
Q2G2D2   37 1.54167 0.903563 0.161558
Q2FXT4   38 1.58333 0.903563 0.161558
Q2FZI8   39 1.625 0.903563 0.161558
Q2FUS8   15 0.625 -1.27278 0.943444
Q2FVR9   41 1.70833 0.903563 0.161558
Q2FXP2   28 1.16667 0.903563 0.161558
Q2FX94   31 1.29167 0.903563 0.161558
Q2G2A5   33 1.375 0.903563 0.161558
Q2FZP7   32 1.33333 0.903563 0.161558
Q2G1R7   33 1.375 0.903563 0.161558
Q2G015   14 0.583333 -1.27278 0.943444
Q2FZF4   42 1.75 0.903563 0.161558
Q2G1E5   31 1.29167 0.903563 0.161558
Q2FWH9   34 1.41667 0.903563 0.161558
Q2G069   34 1.41667 0.903563 0.161558
Q2FZK3   36 1.5 0.903563 0.161558
Q2FZU5   42 1.75 0.903563 0.161558
Q2FYT4   28 1.16667 0.903563 0.161558
Q2FWK4   34 1.41667 0.903563 0.161558
Q2FY40   39 1.625 0.903563 0.161558
Q2FWY4   29 1.20833 0.903563 0.161558
Q2G156   30 1.25 0.903563 0.161558
Q2G045   29 1.20833 0.903563 0.161558
Q2FZS6   25 1.04167 0.903563 0.161558
Q2FYC7   38 1.58333 0.903563 0.161558
Q2FW73   31 1.29167 0.903563 0.161558
Q2G1H3   42 1.75 0.903563 0.161558
Q2FXJ6   27 1.125 0.903563 0.161558
Q2FUS2   29 1.18367 0.903563 0.161558
Q2G120   42 1.71429 0.903563 0.161558
Q2G2T9   42 1.71429 0.903563 0.161558
Q2G1N9   34 1.38776 0.903563 0.161558
Q2FXL9   33 1.34694 0.903563 0.161558
Q2G0W4   42 1.71429 0.903563 0.161558
Q2G0R6   28 1.14286 0.903563 0.161558
Q2G1C4   42 1.71429 0.903563 0.161558
Q2FWY9   39 1.59184 0.903563 0.161558
Q2G1K4   38 1.55102 0.903563 0.161558
Q2FYK3   43 1.7551 0.903563 0.161558
Q2G1N4   36 1.46939 0.903563 0.161558
Q2G065   34 1.38776 0.903563 0.161558
Q2FX88   39 1.59184 0.903563 0.161558
Q2FVW9   34 1.38776 0.903563 0.161558
Q2G1E0   18 0.734694 -1.27278 0.943444
Q2G2P2   35 1.42857 0.903563 0.161558
Q2G0V5   24 0.979592 -1.27278 0.943444
Q2FWA2   47 1.91837 0.903563 0.161558
Q2FZU1   37 1.5102 0.903563 0.161558
Q2FX77   36 1.46939 0.903563 0.161558
Q2FW75   39 1.59184 0.903563 0.161558
Q2FUT5   43 1.7551 0.903563 0.161558
Q2G234   32 1.30612 0.903563 0.161558
Q2FZU6   36 1.46939 0.903563 0.161558
Q2G1Y2   31 1.26531 0.903563 0.161558
Q2FXN7   23 0.938776 -1.27278 0.943444
Q2G2J3   26 1.06122 0.903563 0.161558
Q2G0G1   35 1.42857 0.903563 0.161558
Q2FW62   36 1.46939 0.903563 0.161558
Q2FUP7   36 1.46939 0.903563 0.161558
Q2G1J3   31 1.26531 0.903563 0.161558
Q2FZ15   35 1.42857 0.903563 0.161558
Q2G1D3   28 1.14286 0.903563 0.161558
Q2G0K2   35 1.42857 0.903563 0.161558
Q2FWC1   40 1.63265 0.903563 0.161558
Q2FXM5   36 1.46939 0.903563 0.161558
Q2FY46   25 1.02041 0.903563 0.161558
Q2G1K0   43 1.7551 0.903563 0.161558
Q2FXT6   36 1.46939 0.903563 0.161558
Q2FZM4   36 1.46939 0.903563 0.161558
Q2FXG1   33 1.34694 0.903563 0.161558
Q2FXL1   38 1.55102 0.903563 0.161558
Q2FWX5   39 1.59184 0.903563 0.161558
# cudaSaTabsearch LTYPE = T LORDER = F LSOLN = F
# QUERY ID = PF19879 
# DBFILE = ./tableaux.ascii.DB                                                             
Q2G1I1   30 1.2 0.903563  0.161558
Q2G1K2   36 1.44 0.903563  0.161558
Q2FUU5   47 1.88 0.903563  0.161558
Q2FXB6   35 1.4 0.903563  0.161558
Q2FZU2   39 1.56 0.903563  0.161558
Q2FZK0   32 1.28 0.903563  0.161558
Q2FY33   30 1.2 0.903563  0.161558
Q2G098   37 1.48 0.903563  0.161558
Q2FZ46   41 1.64 0.903563  0.161558
Q2FZQ5   38 1.52 0.903563  0.161558
Q2FXU8   37 1.48 0.903563  0.161558
Q9EZ08   35 1.4 0.903563  0.161558
Q2G1B9   42 1.68 0.903563  0.161558
Q2FZ73   28 1.12 0.903563  0.161558
Q2FY35   34 1.36 0.903563  0.161558
Q2FZ16   36 1.44 0.903563  0.161558
Q2FYR2   39 1.56 0.903563  0.161558
Q2FWY3   10 0.4 -1.27278  0.943444
Q2G2F5   37 1.48 0.903563  0.161558
Q2G032   26 1.04 0.903563  0.161558
Q2FZ10   35 1.4 0.903563  0.161558
Q2G255   38 1.52 0.903563  0.161558
Q2G0X6   38 1.52 0.903563  0.161558
Q2FYH0   38 1.52 0.903563  0.161558
Q2FXJ9   34 1.36 0.903563  0.161558
Q2FZT4   29 1.16 0.903563  0.161558
Q2FVE6   41 1.64 0.903563  0.161558
Q2FYD3   11 0.44 -1.27278  0.943444
Q2FXT5   30 1.2 0.903563  0.161558
Q2FY60   34 1.36 0.903563  0.161558
Q2G2D7   32 1.28 0.903563  0.161558
Q2FX16   41 1.64 0.903563  0.161558
Q2FZ34   38 1.52 0.903563  0.161558
Q2G1S4   36 1.44 0.903563  0.161558
Q2G147   35 1.4 0.903563  0.161558
Q2G1J7   38 1.52 0.903563  0.161558
Q2G2A7   34 1.36 0.903563  0.161558
Q2G2M6   36 1.44 0.903563  0.161558
Q2FV30   40 1.6 0.903563  0.161558
Q2FVL5   38 1.52 0.903563  0.161558
Q2FXY0   36 1.44 0.903563  0.161558
Q2FZL1   34 1.36 0.903563  0.161558
Q2FW45   29 1.16 0.903563  0.161558
Q2FZU0   40 1.56863 0.903563  0.161558
Q2FWZ0   38 1.4902 0.903563  0.161558
Q2G2H5   37 1.45098 0.903563  0.161558
Q2FYG9   37 1.45098 0.903563  0.161558
Q2G2X6   34 1.33333 0.903563  0.161558
Q2G155   38 1.4902 0.903563  0.161558
Q2FXY9   39 1.52941 0.903563  0.161558
Q2FZ37   41 1.60784 0.903563  0.161558
Q2FVI7   34 1.33333 0.903563  0.161558
Q2FYS1   36 1.41176 0.903563  0.161558
Q2FXL5   39 1.52941 0.903563  0.161558
Q2G1J4   35 1.37255 0.903563  0.161558
Q2FWZ3   34 1.33333 0.903563  0.161558
Q2G2P7   47 1.84314 0.903563  0.161558
Q2FVH3   33 1.29412 0.903563  0.161558
Q2FZ31   36 1.41176 0.903563  0.161558
Q2G283   42 1.64706 0.903563  0.161558
Q2FZ66   47 1.84314 0.903563  0.161558
Q2FWY7   23 0.901961 -1.27278  0.943444
Q2G1F9   31 1.21569 0.903563  0.161558
Q2FZJ4   39 1.52941 0.903563  0.161558
Q2FZQ1   33 1.29412 0.903563  0.161558
Q2FY80   18 0.705882 -1.27278  0.943444
Q2G2D4   31 1.21569 0.903563  0.161558
Q2FYP1   34 1.33333 0.903563  0.161558
Q2FYF9   20 0.784314 -1.27278  0.943444
Q2G0B3   30 1.17647 0.903563  0.161558
Q2FUT8   35 1.37255 0.903563  0.161558
Q2FYR1   41 1.60784 0.903563  0.161558
Q2FYL3   33 1.29412 0.903563  0.161558
Q2FVG4   27 1.05882 0.903563  0.161558
Q2FVP8   25 0.980392 -1.27278  0.943444
Q2FZ28   30 1.15385 0.903563  0.161558
Q2G1F0   34 1.30769 0.903563  0.161558
P95689   37 1.42308 0.903563  0.161558
Q2FYH6   35 1.34615 0.903563  0.161558
Q2FXD1   29 1.11538 0.903563  0.161558
Q2G0X5   28 1.07692 0.903563  0.161558
Q2FXN8   26 1 0.903563  0.161558
Q2G0N0   30 1.15385 0.903563  0.161558
Q2G268   31 1.19231 0.903563  0.161558
Q2FV61   38 1.46154 0.903563  0.161558
Q2FXL7   31 1.19231 0.903563  0.161558
Q2FUR5   36 1.38462 0.903563  0.161558
Q2FXV6   41 1.57692 0.903563  0.161558
Q2G2C5   37 1.42308 0.903563  0.161558
Q2FVJ6   42 1.61538 0.903563  0.161558
Q2G1Y4   39 1.5 0.903563  0.161558
Q2FVI0   29 1.11538 0.903563  0.161558
Q2FXJ8   33 1.26923 0.903563  0.161558
Q2FZU7   41 1.57692 0.903563  0.161558
Q2G2X4   31 1.19231 0.903563  0.161558
Q2FZA8   51 1.96154 0.903563  0.161558
Q2FW96   34 1.30769 0.903563  0.161558
Q2FYV4   39 1.5 0.903563  0.161558
O07325   41 1.57692 0.903563  0.161558
Q2G1C1   33 1.26923 0.903563  0.161558
Q2FZR9   38 1.46154 0.903563  0.161558
Q2FVW3   45 1.73077 0.903563  0.161558
Q2G124   33 1.26923 0.903563  0.161558
P0C0V7   37 1.42308 0.903563  0.161558
Q2FX52   37 1.39623 0.903563  0.161558
Q2G2C7   32 1.20755 0.903563  0.161558
Q2G2D5   36 1.35849 0.903563  0.161558
Q2FXQ7   34 1.28302 0.903563  0.161558
Q2FZW0   28 1.0566 0.903563  0.161558
Q2FVG3   37 1.39623 0.903563  0.161558
Q2FXR4   37 1.39623 0.903563  0.161558
Q2FZ67   42 1.58491 0.903563  0.161558
Q2G243   30 1.13208 0.903563  0.161558
Q2FV76   42 1.58491 0.903563  0.161558
Q2FVZ4   38 1.43396 0.903563  0.161558
Q2FWC5   41 1.54717 0.903563  0.161558
Q2FZY3   33 1.24528 0.903563  0.161558
Q2FWH5   30 1.13208 0.903563  0.161558
Q2G241   36 1.35849 0.903563  0.161558
Q2FV35   38 1.43396 0.903563  0.161558
Q2G0T5   33 1.24528 0.903563  0.161558
Q2G1A9   35 1.32075 0.903563  0.161558
Q2FYU7   32 1.20755 0.903563  0.161558
Q2G2E0   32 1.20755 0.903563  0.161558
Q2FVT6   42 1.58491 0.903563  0.161558
Q2G0D7   34 1.28302 0.903563  0.161558
Q2G1M6   35 1.32075 0.903563  0.161558
Q2G0A6   41 1.54717 0.903563  0.161558
Q2FUY6   37 1.39623 0.903563  0.161558
Q2FYJ2   32 1.20755 0.903563  0.161558
Q2G2E5   46 1.7037 0.903563  0.161558
Q2G2P5   35 1.2963 0.903563  0.161558
Q2G1R6   40 1.48148 0.903563  0.161558
Q2FYF0   34 1.25926 0.903563  0.161558
Q2FVH8   26 0.962963 -1.27278  0.943444
Q2FUU3   34 1.25926 0.903563  0.161558
Q2FVG8   39 1.44444 0.903563  0.161558
Q9ZAH5   33 1.22222 0.903563  0.161558
Q2G2U0   34 1.25926 0.903563  0.161558
Q2FYR4   37 1.37037 0.903563  0.161558
Q2G256   36 1.33333 0.903563  0.161558
Q2FVY0   27 1 0.903563  0.161558
Q2G0Q2   38 1.40741 0.903563  0.161558
Q2G0R2   34 1.25926 0.903563  0.161558
Q2G0Q3   33 1.22222 0.903563  0.161558
Q2FWZ9   40 1.48148 0.903563  0.161558
Q53705   31 1.14815 0.903563  0.161558
Q2G2U3   33 1.22222 0.903563  0.161558
Q2FYY6   39 1.44444 0.903563  0.161558
Q2FWL3   31 1.14815 0.903563  0.161558
Q2FY50   36 1.33333 0.903563  0.161558
Q2FXN4   39 1.44444 0.903563  0.161558
Q2G179   37 1.37037 0.903563  0.161558
Q2G1L6   26 0.962963 -1.27278  0.943444
Q2FXU4   37 1.37037 0.903563  0.161558
Q2G1E9   45 1.66667 0.903563  0.161558
Q2G232   32 1.18519 0.903563  0.161558
Q2FXH9   27 1 0.903563  0.161558
Q2G0X3   18 0.666667 -1.27278  0.943444
Q2FXD0   32 1.18519 0.903563  0.161558
Q2G0G3   45 1.66667 0.903563  0.161558
Q2FWW3   47 1.74074 0.903563  0.161558
Q2FYG0   36 1.30909 0.903563  0.161558
Q2FZS9   27 0.981818 -1.27278  0.943444
Q2FYS2   33 1.2 0.903563  0.161558
Q2G2U4   17 0.618182 -1.27278  0.943444
Q2FWJ9   38 1.38182 0.903563  0.161558
Q2FWF0   31 1.12727 0.903563  0.161558
Q2FXR9   41 1.49091 0.903563  0.161558
Q2FZV7   31 1.12727 0.903563  0.161558
Q2G1W0   38 1.38182 0.903563  0.161558
Q2G2I0   36 1.30909 0.903563  0.161558
Q2G153   33 1.2 0.903563  0.161558
Q2FWD7   43 1.56364 0.903563  0.161558
Q2FY15   34 1.23636 0.903563  0.161558
Q2FV54   26 0.945455 -1.27278  0.943444
Q2FZ74   40 1.45455 0.903563  0.161558
Q2FYV5   34 1.23636 0.903563  0.161558
Q2G2I1   23 0.836364 -1.27278  0.943444
Q2FXZ6   31 1.12727 0.903563  0.161558
Q2G0U0   39 1.41818 0.903563  0.161558
Q2G0Y6   39 1.41818 0.903563  0.161558
Q2FXJ0   39 1.41818 0.903563  0.161558
Q2FY43   43 1.53571 0.903563  0.161558
Q2FWM1   16 0.571429 -1.27278  0.943444
Q2FVJ1   38 1.35714 0.903563  0.161558
Q2G0K3   37 1.32143 0.903563  0.161558
Q2FY66   34 1.21429 0.903563  0.161558
Q2FW99   34 1.21429 0.903563  0.161558
Q2FV10   38 1.35714 0.903563  0.161558
Q2FXJ5   46 1.64286 0.903563  0.161558
Q2FX69   9 0.321429 -1.27278  0.943444
Q2G0B2   35 1.25 0.903563  0.161558
Q2FX14   44 1.57143 0.903563  0.161558
Q2FYD8   26 0.928571 -1.27278  0.943444
Q2FWE5   42 1.5 0.903563  0.161558
Q2G2A3   35 1.25 0.903563  0.161558
Q2FZH8   32 1.14286 0.903563  0.161558
Q2FX51   32 1.14286 0.903563  0.161558
Q2FWE8   36 1.28571 0.903563  0.161558
Q2G088   40 1.42857 0.903563  0.161558
Q2G028   39 1.36842 0.903563  0.161558
Q2G1S3   39 1.36842 0.903563  0.161558
Q2FYN4   36 1.26316 0.903563  0.161558
Q2FX86   40 1.40351 0.903563  0.161558
Q2G2S8   34 1.19298 0.903563  0.161558
Q2FUW8   30 1.05263 0.903563  0.161558
Q2FWD4   32 1.12281 0.903563  0.161558
Q2FVH6   39 1.36842 0.903563  0.161558
Q2G029   30 1.05263 0.903563  0.161558
Q2G1R5   37 1.29825 0.903563  0.161558
Q2FX65   16 0.561404 -1.27278  0.943444
Q2FZV6   34 1.19298 0.903563  0.161558
Q2G1P1   38 1.33333 0.903563  0.161558
Q2FVU4   39 1.36842 0.903563  0.161558
Q2FVT5   43 1.50877 0.903563  0.161558
Q2G2H4   25 0.877193 -1.27278  0.943444
Q2FZ58   44 1.54386 0.903563  0.161558
Q2FVJ2   32 1.12281 0.903563  0.161558
Q2FXW5   30 1.05263 0.903563  0.161558
Q2FWK1   39 1.36842 0.903563  0.161558
Q2G031   34 1.19298 0.903563  0.161558
Q2G0U1   37 1.29825 0.903563  0.161558
Q2FW46   32 1.12281 0.903563  0.161558
Q2FZY5   37 1.29825 0.903563  0.161558
Q2FZI5   40 1.37931 0.903563  0.161558
Q2FYR9   43 1.48276 0.903563  0.161558
Q2FZ92   34 1.17241 0.903563  0.161558
Q2G1D5   35 1.2069 0.903563  0.161558
Q2FXM2   33 1.13793 0.903563  0.161558
Q2FVM2   49 1.68966 0.903563  0.161558
Q2FZN2   38 1.31034 0.903563  0.161558
Q2G1U8   34 1.17241 0.903563  0.161558
Q2FVS7   27 0.931034 -1.27278  0.943444
Q2FWB5   39 1.34483 0.903563  0.161558
Q2FXX1   38 1.31034 0.903563  0.161558
Q2G2J9   35 1.2069 0.903563  0.161558
Q2G0Y7   42 1.44828 0.903563  0.161558
Q2FW81   38 1.31034 0.903563  0.161558
Q2FWK3   31 1.06897 0.903563  0.161558
Q2FY34   38 1.31034 0.903563  0.161558
Q2FXF8   39 1.34483 0.903563  0.161558
Q2FXI9   33 1.13793 0.903563  0.161558
Q05615   33 1.11864 0.903563  0.161558
Q2FUW4   38 1.28814 0.903563  0.161558
Q2FVF4   37 1.25424 0.903563  0.161558
Q2FWI3   38 1.28814 0.903563  0.161558
Q2FWG8   44 1.49153 0.903563  0.161558
Q2G0R0   39 1.32203 0.903563  0.161558
Q2G0I4   33 1.11864 0.903563  0.161558
Q2FV67   47 1.59322 0.903563  0.161558
Q2G091   40 1.35593 0.903563  0.161558
Q2G1U1   34 1.15254 0.903563  0.161558
Q2FUX7   35 1.18644 0.903563  0.161558
Q2FY51   39 1.32203 0.903563  0.161558
Q2FYP2   29 0.983051 -1.27278  0.943444
Q2G0F8   38 1.28814 0.903563  0.161558
Q2FXH5   43 1.45763 0.903563  0.161558
Q2G193   40 1.35593 0.903563  0.161558
Q2FWD6   44 1.49153 0.903563  0.161558
Q2FZ98   44 1.46667 0.903563  0.161558
Q2FYQ2   35 1.16667 0.903563  0.161558
Q2FWL5   30 1 0.903563  0.161558
Q2FV16   35 1.16667 0.903563  0.161558
Q2FWX9   34 1.13333 0.903563  0.161558
Q2G1J0   35 1.16667 0.903563  0.161558
Q2G235   35 1.16667 0.903563  0.161558
Q2FXK1   33 1.1 0.903563  0.161558
Q2FWF4   32 1.06667 0.903563  0.161558
Q2FZC8   37 1.23333 0.903563  0.161558
Q2FZQ4   35 1.16667 0.903563  0.161558
O52582   30 1 0.903563  0.161558
Q2FZI6   29 0.966667 -1.27278  0.943444
Q2FUW7   35 1.16667 0.903563  0.161558
Q2G2M9   37 1.23333 0.903563  0.161558
Q2FZD0   30 1 0.903563  0.161558
Q2FWK7   32 1.06667 0.903563  0.161558
Q2FWU4   12 0.4 -1.27278  0.943444
Q2FUX4   28 0.933333 -1.27278  0.943444
Q2G2V3   36 1.2 0.903563  0.161558
O05204   41 1.36667 0.903563  0.161558
Q2FYC2   41 1.34426 0.903563  0.161558
Q2FZP6   35 1.14754 0.903563  0.161558
Q2G0L2   46 1.5082 0.903563  0.161558
Q2FZV1   28 0.918033 -1.27278  0.943444
Q2FVQ5   33 1.08197 0.903563  0.161558
Q2FZW6   38 1.2459 0.903563  0.161558
Q2FZI3   35 1.14754 0.903563  0.161558
Q2G219   45 1.47541 0.903563  0.161558
Q2FZR2   35 1.14754 0.903563  0.161558
Q2FXZ2   37 1.21311 0.903563  0.161558
Q2FYC6   39 1.27869 0.903563  0.161558
Q2FYZ5   39 1.25806 0.903563  0.161558
Q2FWN4   41 1.32258 0.903563  0.161558
Q2G221   26 0.83871 -1.27278  0.943444
Q2FZX5   34 1.09677 0.903563  0.161558
Q2FUW3   37 1.19355 0.903563  0.161558
Q2G2H3   30 0.967742 -1.27278  0.943444
Q2FY08   36 1.16129 0.903563  0.161558
Q2FXU5   32 1.03226 0.903563  0.161558
Q2G1F8   33 1.06452 0.903563  0.161558
Q2FYW4   39 1.25806 0.903563  0.161558
Q2G142   38 1.22581 0.903563  0.161558
Q2G1U3   37 1.19355 0.903563  0.161558
Q2FZ18   36 1.16129 0.903563  0.161558
Q2FV24   30 0.967742 -1.27278  0.943444
Q2G1C2   33 1.06452 0.903563  0.161558
Q2FYZ4   40 1.29032 0.903563  0.161558
Q2FWT4   37 1.19355 0.903563  0.161558
Q2FUX1   37 1.19355 0.903563  0.161558
Q2FZG9   34 1.07937 0.903563  0.161558
Q2FVC1   43 1.36508 0.903563  0.161558
Q2FYT3   32 1.01587 0.903563  0.161558
Q2FY82   30 0.952381 -1.27278  0.943444
Q2FV02   37 1.1746 0.903563  0.161558
Q2FXJ2   33 1.04762 0.903563  0.161558
Q2FZ02   36 1.14286 0.903563  0.161558
Q2G0L3   45 1.42857 0.903563  0.161558
Q2FZH5   36 1.14286 0.903563  0.161558
Q2FWH4   43 1.36508 0.903563  0.161558
Q2FW49   35 1.11111 0.903563  0.161558
Q93T05   36 1.14286 0.903563  0.161558
Q2FX73   33 1.04762 0.903563  0.161558
Q2G239   32 1 0.903563  0.161558
Q2G121   37 1.15625 0.903563  0.161558
Q2FY11   35 1.09375 0.903563  0.161558
Q2FV11   39 1.21875 0.903563  0.161558
Q2FZ05   42 1.3125 0.903563  0.161558
Q2G253   37 1.15625 0.903563  0.161558
Q2FW98   32 1 0.903563  0.161558
Q2G205   46 1.4375 0.903563  0.161558
Q2FVE7   42 1.3125 0.903563  0.161558
Q2FYD0   21 0.65625 -1.27278  0.943444
Q2FZ19   36 1.125 0.903563  0.161558
Q2G1C7   38 1.1875 0.903563  0.161558
Q2FV60   39 1.21875 0.903563  0.161558
Q2FY64   31 0.96875 -1.27278  0.943444
Q2FZI9   46 1.4375 0.903563  0.161558
Q2FV57   46 1.41538 0.903563  0.161558
Q2FXA5   35 1.07692 0.903563  0.161558
Q2G2U8   32 0.984615 -1.27278  0.943444
Q2FZP0   35 1.07692 0.903563  0.161558
Q2FZL7   35 1.07692 0.903563  0.161558
Q2FZR3   38 1.16923 0.903563  0.161558
Q2FWA0   35 1.07692 0.903563  0.161558
Q2G090   34 1.04615 0.903563  0.161558
Q2G1H0   35 1.06061 0.903563  0.161558
Q2FZP4   36 1.09091 0.903563  0.161558
Q2FUX0   33 1 0.903563  0.161558
Q2FV86   37 1.12121 0.903563  0.161558
Q2FV14   38 1.15152 0.903563  0.161558
Q2FUT2   39 1.18182 0.903563  0.161558
Q2FZ64   35 1.06061 0.903563  0.161558
Q2FUW1   20 0.597015 -1.27278  0.943444
Q2FWI0   33 0.985075 -1.27278  0.943444
Q2G2K5   36 1.07463 0.903563  0.161558
Q2FWK6   38 1.13433 0.903563  0.161558
Q2G0T9   37 1.10448 0.903563  0.161558
Q2G078   41 1.22388 0.903563  0.161558
Q2G1P3   36 1.07463 0.903563  0.161558
Q2G274   31 0.911765 -1.27278  0.943444
Q2FZD4   32 0.941176 -1.27278  0.943444
Q2FYS5   44 1.29412 0.903563  0.161558
Q2G1K5   33 0.970588 -1.27278  0.943444
Q2G1L5   38 1.11765 0.903563  0.161558
Q2G1M9   38 1.11765 0.903563  0.161558
Q2FX67   34 1 0.903563  0.161558
Q2FZ32   39 1.14706 0.903563  0.161558
Q2FWH7   28 0.823529 -1.27278  0.943444
Q2FXT8   41 1.18841 0.903563  0.161558
Q2FUQ3   36 1.04348 0.903563  0.161558
Q2G1Y6   44 1.27536 0.903563  0.161558
Q2FX68   24 0.695652 -1.27278  0.943444
Q2FWD1   34 0.985507 -1.27278  0.943444
Q2FUZ8   36 1.04348 0.903563  0.161558
Q2G1F5   39 1.13043 0.903563  0.161558
Q2G2T6   25 0.724638 -1.27278  0.943444
Q2FYD2   27 0.782609 -1.27278  0.943444
Q2FYA1   42 1.21739 0.903563  0.161558
Q2FY21   35 1.01449 0.903563  0.161558
Q2FZD3   29 0.84058 -1.27278  0.943444
Q2G1Z4   36 1.04348 0.903563  0.161558
Q2G0S3   26 0.742857 -1.27278  0.943444
Q2FVQ3   33 0.942857 -1.27278  0.943444
Q2G2J4   33 0.942857 -1.27278  0.943444
Q2G2B8   29 0.828571 -1.27278  0.943444
Q2G0L5   11 0.314286 -1.27278  0.943444
Q2FW72   41 1.17143 0.903563  0.161558
Q2FYT8   38 1.08571 0.903563  0.161558
Q2FXM9   33 0.942857 -1.27278  0.943444
Q2G1Y0   40 1.14286 0.903563  0.161558
Q2G2D0   32 0.914286 -1.27278  0.943444
Q2G2M2   35 1 0.903563  0.161558
Q2G1B7   33 0.942857 -1.27278  0.943444
Q2G1B8   38 1.08571 0.903563  0.161558
Q2G0M6   50 1.42857 0.903563  0.161558
Q2G1D8   40 1.12676 0.903563  0.161558
Q2FV70   38 1.07042 0.903563  0.161558
Q2FV72   36 1.01408 0.903563  0.161558
Q2FVB2   35 0.985915 -1.27278  0.943444
Q2G122   38 1.07042 0.903563  0.161558
Q2G1W2   37 1.02778 0.903563  0.161558
Q2FWW1   25 0.694444 -1.27278  0.943444
Q2G1F4   40 1.11111 0.903563  0.161558
Q2G093   35 0.972222 -1.27278  0.943444
Q2FXY7   38 1.05556 0.903563  0.161558
Q2G1C6   33 0.916667 -1.27278  0.943444
Q2FZ20   36 1 0.903563  0.161558
O50581   31 0.849315 -1.27278  0.943444
Q2G1N1   40 1.09589 0.903563  0.161558
Q2G188   27 0.72973 -1.27278  0.943444
Q2G296   39 1.05405 0.903563  0.161558
Q2G2E9   33 0.891892 -1.27278  0.943444
Q2G294   33 0.891892 -1.27278  0.943444
Q2FWJ5   36 0.972973 -1.27278  0.943444
Q2FW03   36 0.96 -1.27278  0.943444
Q2G0N1   32 0.853333 -1.27278  0.943444
Q2FZJ0   34 0.906667 -1.27278  0.943444
Q2FYZ9   39 1.04 0.903563  0.161558
Q2FV74   33 0.88 -1.27278  0.943444
Q2FXP7   36 0.96 -1.27278  0.943444
Q2FXU1   32 0.853333 -1.27278  0.943444
Q2G1M8   38 1.01333 0.903563  0.161558
Q2FXY4   40 1.06667 0.903563  0.161558
Q2FZ94   32 0.842105 -1.27278  0.943444
Q2FYI0   35 0.909091 -1.27278  0.943444
Q2FXT9   33 0.857143 -1.27278  0.943444
Q2G0D2   33 0.846154 -1.27278  0.943444
Q2FYB7   26 0.666667 -1.27278  0.943444
Q2FVN8   33 0.846154 -1.27278  0.943444
Q2FZ49   21 0.538462 -1.27278  0.943444
Q2FUW6   33 0.846154 -1.27278  0.943444
Q2G1P7   32 0.820513 -1.27278  0.943444
Q2FW70   39 0.987342 -1.27278  0.943444
Q2G0W1   33 0.835443 -1.27278  0.943444
Q2G024   33 0.835443 -1.27278  0.943444
Q2G1G8   39 0.987342 -1.27278  0.943444
Q2G1R9   36 0.911392 -1.27278  0.943444
O06446   31 0.78481 -1.27278  0.943444
Q2G1C9   39 0.987342 -1.27278  0.943444
Q2FXV8   36 0.9 -1.27278  0.943444
Q2G0P5   32 0.8 -1.27278  0.943444
Q2FV64   37 0.91358 -1.27278  0.943444
Q2FV87   36 0.878049 -1.27278  0.943444
Q2G1K9   33 0.795181 -1.27278  0.943444
Q2G266   35 0.843373 -1.27278  0.943444
Q59801   31 0.738095 -1.27278  0.943444
Q2FXH2   37 0.880952 -1.27278  0.943444
Q53727   35 0.823529 -1.27278  0.943444
Q2G2Q0   32 0.752941 -1.27278  0.943444
Q2FZD8   27 0.627907 -1.27278  0.943444
Q2FYS4   32 0.744186 -1.27278  0.943444
Q2G1G2   39 0.906977 -1.27278  0.943444
Q2FXV9   32 0.735632 -1.27278  0.943444
Q2G0L4   11 0.252874 -1.27278  0.943444
Q2FXR8   30 0.689655 -1.27278  0.943444
Q2FYJ0   29 0.666667 -1.27278  0.943444
Q2FZS8   29 0.659091 -1.27278  0.943444
Q2FXN9   35 0.777778 -1.27278  0.943444
Q2FYM1   35 0.777778 -1.27278  0.943444
Q2FVZ5   33 0.733333 -1.27278  0.943444
Q2FVL8   34 0.747253 -1.27278  0.943444
Q2FZ40   36 0.791209 -1.27278  0.943444
Q2FYH5   33 0.717391 -1.27278  0.943444
Q2FXB3   31 0.659574 -1.27278  0.943444
Q2FYS9   39 0.8125 -1.27278  0.943444
Q2G1Q4   32 0.666667 -1.27278  0.943444
Q2FVC3   33 0.6875 -1.27278  0.943444
Q2G046   29 0.597938 -1.27278  0.943444
Q2FWU3   24 0.494845 -1.27278  0.943444
Q2FZ72   35 0.721649 -1.27278  0.943444
Q2FZ82   26 0.536082 -1.27278  0.943444
Q9F1K0   31 0.62 -1.27278  0.943444
Q2FVV9   36 0.692308 -1.27278  0.943444
Q2FZT6   30 0.571429 -1.27278  0.943444
Q2FWU5   23 0.438095 -1.27278  0.943444
Q2FYC8   28 0.528302 -1.27278  0.943444
Q2FZK7   27 0.5 -1.27278  0.943444
Q2G2C1   33 0.611111 -1.27278  0.943444
Q2FZT5   31 0.558559 -1.27278  0.943444
Q2G0R8   30 0.535714 -1.27278  0.943444
Q2FW95   31 0.553571 -1.27278  0.943444
Q2G0N5   27 0.465517 -1.27278  0.943444
P47768   29 0.491525 -1.27278  0.943444
Q2FXH4   22 0.369748 -1.27278  0.943444
Q2FVM1   33 0.554622 -1.27278  0.943444
```
