## Supplementary Data 3 for "Mining folded proteomes in the era of accurate structure prediction": PF19884.output

```
# cudaSaTabsearch LTYPE = T LORDER = F LSOLN = F
# QUERY ID = PF19884 
# DBFILE = ./tableaux.ascii.DB                                                             
Q2G0V6   0 0 -1.27278 0.943444
Q2G075   0 0 -1.27278 0.943444
Q2G083   0 0 -1.27278 0.943444
Q2FZN3   0 0 -1.27278 0.943444
Q2FY90   0 0 -1.27278 0.943444
Q2FX91   0 0 -1.27278 0.943444
Q2FX54   0 0 -1.27278 0.943444
Q2FYQ4   0 0 -1.27278 0.943444
Q2G284   0 0 -1.27278 0.943444
Q2G0S4   0 0 -1.27278 0.943444
Q2FWM3   0 0 -1.27278 0.943444
Q2FX81   0 0 -1.27278 0.943444
Q2FXC6   0 0 -1.27278 0.943444
Q2FWJ7   0 0 -1.27278 0.943444
Q2FYJ9   0 0 -1.27278 0.943444
Q2G2E6   0 0 -1.27278 0.943444
Q2FWV0   0 0 -1.27278 0.943444
Q2FZC3   0 0 -1.27278 0.943444
Q2FVH9   0 0 -1.27278 0.943444
Q2FXQ5   0 0 -1.27278 0.943444
Q2FZU4   0 0 -1.27278 0.943444
Q2FYF8   0 0 -1.27278 0.943444
Q2FUR4   0 0 -1.27278 0.943444
Q2FYI2   0 0 -1.27278 0.943444
Q2FYY2   0 0 -1.27278 0.943444
Q2FW58   0 0 -1.27278 0.943444
P0C7Z3   0 0 -1.27278 0.943444
Q2G0T2   0 0 -1.27278 0.943444
Q2G1G9   0 0 -1.27278 0.943444
Q2FVJ0   0 0 -1.27278 0.943444
Q2FZ80   0 0 -1.27278 0.943444
Q2G1R4   0 0 -1.27278 0.943444
Q2FW02   0 0 -1.27278 0.943444
Q2G1X3   0 0 -1.27278 0.943444
Q2FWW4   0 0 -1.27278 0.943444
Q2FZE1   0 0 -1.27278 0.943444
Q2FY31   0 0 -1.27278 0.943444
Q2G018   0 0 -1.27278 0.943444
Q2FZI0   0 0 -1.27278 0.943444
Q2FUZ7   0 0 -1.27278 0.943444
Q2G250   0 0 -1.27278 0.943444
Q2FWU8   0 0 -1.27278 0.943444
Q2FYX5   0 0 -1.27278 0.943444
Q2FZY2   0 0 -1.27278 0.943444
Q2FZX8   0 0 -1.27278 0.943444
Q2FUY8   0 0 -1.27278 0.943444
Q2FV73   0 0 -1.27278 0.943444
Q2G0C5   0 0 -1.27278 0.943444
Q2FZ52   0 0 -1.27278 0.943444
Q2FVK6   0 0 -1.27278 0.943444
Q2G0Z3   0 0 -1.27278 0.943444
Q2FZJ8   0 0 -1.27278 0.943444
Q2FY57   0 0 -1.27278 0.943444
Q2G0W3   0 0 -1.27278 0.943444
Q2G0I2   0 0 -1.27278 0.943444
Q2FYX1   0 0 -1.27278 0.943444
Q2G0H2   0 0 -1.27278 0.943444
Q2FWJ8   0 0 -1.27278 0.943444
Q2FWZ7   0 0 -1.27278 0.943444
Q2FV04   0 0 -1.27278 0.943444
Q2G0H6   0 0 -1.27278 0.943444
Q2G291   0 0 -1.27278 0.943444
Q2G1A7   0 0 -1.27278 0.943444
Q2FVS8   0 0 -1.27278 0.943444
Q2FZ26   0 0 -1.27278 0.943444
Q2FXJ3   0 0 -1.27278 0.943444
Q2G231   0 0 -1.27278 0.943444
Q2G2N0   0 0 -1.27278 0.943444
Q2G2I2   0 0 -1.27278 0.943444
Q2FYU3   0 0 -1.27278 0.943444
Q2FWY5   0 0 -1.27278 0.943444
Q2G2E3   0 0 -1.27278 0.943444
Q2FV09   0 0 -1.27278 0.943444
Q2FX72   0 0 -1.27278 0.943444
Q2FWA3   0 0 -1.27278 0.943444
Q2FWF2   0 0 -1.27278 0.943444
Q2G0E4   0 0 -1.27278 0.943444
Q2G251   0 0 -1.27278 0.943444
P0C818   0 0 -1.27278 0.943444
Q2FXQ2   0 0 -1.27278 0.943444
Q2FXD4   0 0 -1.27278 0.943444
Q2G014   0 0 -1.27278 0.943444
Q2FWI9   0 0 -1.27278 0.943444
Q2FX79   0 0 -1.27278 0.943444
Q2FVP7   0 0 -1.27278 0.943444
Q2FZN4   0 0 -1.27278 0.943444
Q2FWU6   0 0 -1.27278 0.943444
Q2G2Y1   0 0 -1.27278 0.943444
Q2FYF6   0 0 -1.27278 0.943444
Q2FXK0   0 0 -1.27278 0.943444
Q2FVI9   0 0 -1.27278 0.943444
Q2G246   0 0 -1.27278 0.943444
Q2G053   0 0 -1.27278 0.943444
Q2FWK8   0 0 -1.27278 0.943444
Q2FXL8   0 0 -1.27278 0.943444
Q2G0Q4   0 0 -1.27278 0.943444
Q2FVB7   0 0 -1.27278 0.943444
Q2FYD6   0 0 -1.27278 0.943444
Q2FXK9   0 0 -1.27278 0.943444
Q2FV78   0 0 -1.27278 0.943444
Q2FXG4   0 0 -1.27278 0.943444
Q2G0C8   0 0 -1.27278 0.943444
Q2FWU9   0 0 -1.27278 0.943444
Q2FUX2   0 0 -1.27278 0.943444
Q2FYI8   0 0 -1.27278 0.943444
Q2FXA1   0 0 -1.27278 0.943444
Q2FV49   0 0 -1.27278 0.943444
Q2G1S0   0 0 -1.27278 0.943444
Q2G0G0   0 0 -1.27278 0.943444
P0C805   0 0 -1.27278 0.943444
Q2FWV9   0 0 -1.27278 0.943444
Q2G152   0 0 -1.27278 0.943444
Q2FX48   0 0 -1.27278 0.943444
Q2FXS5   0 0 -1.27278 0.943444
Q2FWL4   0 0 -1.27278 0.943444
P0C7Y1   0 0 -1.27278 0.943444
Q2FXA2   0 0 -1.27278 0.943444
Q2FY96   0 0 -1.27278 0.943444
Q2FVJ3   0 0 -1.27278 0.943444
Q2FZ24   0 0 -1.27278 0.943444
Q2G1X4   0 0 -1.27278 0.943444
Q2FYM6   0 0 -1.27278 0.943444
Q2FWX6   0 0 -1.27278 0.943444
Q2G1D2   0 0 -1.27278 0.943444
Q2FWC0   0 0 -1.27278 0.943444
Q2FZG7   0 0 -1.27278 0.943444
Q2G2P1   0 0 -1.27278 0.943444
Q2G1M4   0 0 -1.27278 0.943444
Q2FX29   0 0 -1.27278 0.943444
Q2FUZ3   0 0 -1.27278 0.943444
Q2FVZ9   0 0 -1.27278 0.943444
Q2G2N3   0 0 -1.27278 0.943444
Q2G237   0 0 -1.27278 0.943444
Q2FXN5   0 0 -1.27278 0.943444
Q2FYP7   0 0 -1.27278 0.943444
Q2FWC8   0 0 -1.27278 0.943444
Q2G209   0 0 -1.27278 0.943444
Q2FXX7   0 0 -1.27278 0.943444
Q2FV05   0 0 -1.27278 0.943444
Q2FWM8   0 0 -1.27278 0.943444
Q2FV00   0 0 -1.27278 0.943444
Q2FZF2   0 0 -1.27278 0.943444
Q2FV80   0 0 -1.27278 0.943444
Q2FZZ7   0 0 -1.27278 0.943444
Q2FWH8   0 0 -1.27278 0.943444
Q2FVS5   0 0 -1.27278 0.943444
Q2FWY0   0 0 -1.27278 0.943444
Q2FZM3   0 0 -1.27278 0.943444
Q2FZW8   0 0 -1.27278 0.943444
Q2FVY7   0 0 -1.27278 0.943444
Q2FXJ1   0 0 -1.27278 0.943444
Q2G0T7   0 0 -1.27278 0.943444
Q2FW40   0 0 -1.27278 0.943444
Q2FYU9   0 0 -1.27278 0.943444
Q2FUR0   0 0 -1.27278 0.943444
Q2G215   0 0 -1.27278 0.943444
Q2G169   0 0 -1.27278 0.943444
Q2G034   0 0 -1.27278 0.943444
Q2FUV8   2 0.166667 -1.27278 0.943444
Q2FW44   2 0.166667 -1.27278 0.943444
Q2FYJ8   0 0 -1.27278 0.943444
Q2FVR6   2 0.166667 -1.27278 0.943444
Q2G183   2 0.166667 -1.27278 0.943444
Q2G0S1   2 0.166667 -1.27278 0.943444
Q2FX83   0 0 -1.27278 0.943444
Q2FYF7   1 0.0833333 -1.27278 0.943444
Q2G166   2 0.166667 -1.27278 0.943444
Q2FX20   2 0.166667 -1.27278 0.943444
Q2G020   2 0.166667 -1.27278 0.943444
Q2FVC0   2 0.166667 -1.27278 0.943444
Q2FVD1   0 0 -1.27278 0.943444
Q2FWH1   2 0.166667 -1.27278 0.943444
Q2FYX2   2 0.166667 -1.27278 0.943444
Q2FZB5   2 0.166667 -1.27278 0.943444
Q2G0G8   2 0.166667 -1.27278 0.943444
P0A0I4   2 0.166667 -1.27278 0.943444
Q2G2C6   2 0.166667 -1.27278 0.943444
Q2FVB1   2 0.166667 -1.27278 0.943444
Q2FYN1   2 0.166667 -1.27278 0.943444
Q2FV79   2 0.166667 -1.27278 0.943444
Q2FVU9   2 0.166667 -1.27278 0.943444
Q2G0W5   2 0.166667 -1.27278 0.943444
Q2FW60   2 0.166667 -1.27278 0.943444
Q2G269   2 0.166667 -1.27278 0.943444
Q2FZS1   2 0.166667 -1.27278 0.943444
Q2G1Y3   2 0.166667 -1.27278 0.943444
Q2FWA4   2 0.166667 -1.27278 0.943444
Q2G0C0   2 0.166667 -1.27278 0.943444
Q2G2J6   0 0 -1.27278 0.943444
Q2G1R2   2 0.166667 -1.27278 0.943444
Q2FXY8   2 0.166667 -1.27278 0.943444
Q2FYL2   2 0.166667 -1.27278 0.943444
Q2FYS3   0 0 -1.27278 0.943444
Q2FXS0   1 0.0833333 -1.27278 0.943444
Q2FWA7   0 0 -1.27278 0.943444
Q2FWV8   2 0.166667 -1.27278 0.943444
Q2G279   2 0.166667 -1.27278 0.943444
Q2FYB5   1 0.0833333 -1.27278 0.943444
Q2G175   2 0.166667 -1.27278 0.943444
Q2FZ07   2 0.166667 -1.27278 0.943444
Q2FVG7   2 0.166667 -1.27278 0.943444
Q2G2P3   2 0.166667 -1.27278 0.943444
Q2FZA3   2 0.166667 -1.27278 0.943444
Q2FYE1   2 0.166667 -1.27278 0.943444
Q2G2F8   0 0 -1.27278 0.943444
Q2FWS8   0 0 -1.27278 0.943444
Q2FXD8   2 0.166667 -1.27278 0.943444
Q2FX46   2 0.166667 -1.27278 0.943444
Q2FYB4   2 0.166667 -1.27278 0.943444
Q2FYC0   2 0.166667 -1.27278 0.943444
Q2FUY5   2 0.166667 -1.27278 0.943444
Q2FYF2   0 0 -1.27278 0.943444
Q2G0R4   0 0 -1.27278 0.943444
Q2G1L1   2 0.166667 -1.27278 0.943444
Q2FYB0   2 0.166667 -1.27278 0.943444
Q2FWW5   2 0.166667 -1.27278 0.943444
Q2FX04   2 0.166667 -1.27278 0.943444
Q2FV33   2 0.166667 -1.27278 0.943444
Q2FUX6   2 0.166667 -1.27278 0.943444
Q2FVP5   0 0 -1.27278 0.943444
Q2G0W7   2 0.166667 -1.27278 0.943444
Q2FXV1   2 0.166667 -1.27278 0.943444
Q2G096   2 0.166667 -1.27278 0.943444
Q2FV68   1 0.0833333 -1.27278 0.943444
Q2FVY6   2 0.166667 -1.27278 0.943444
Q2FYY0   2 0.166667 -1.27278 0.943444
Q2G005   1 0.0833333 -1.27278 0.943444
Q2G2B4   2 0.166667 -1.27278 0.943444
Q2FVZ7   2 0.166667 -1.27278 0.943444
Q2FW55   2 0.166667 -1.27278 0.943444
Q2FV92   1 0.0833333 -1.27278 0.943444
Q2FYV9   2 0.166667 -1.27278 0.943444
Q2FW74   2 0.166667 -1.27278 0.943444
Q2FVK9   1 0.0833333 -1.27278 0.943444
Q2FZA4   2 0.166667 -1.27278 0.943444
Q2FV25   0 0 -1.27278 0.943444
Q2FYG8   2 0.166667 -1.27278 0.943444
Q2G216   2 0.166667 -1.27278 0.943444
Q2FZ69   2 0.166667 -1.27278 0.943444
Q2FV97   2 0.166667 -1.27278 0.943444
Q2FZ95   2 0.166667 -1.27278 0.943444
Q2FZN8   2 0.166667 -1.27278 0.943444
Q2FZG2   1 0.0833333 -1.27278 0.943444
Q2G259   2 0.166667 -1.27278 0.943444
Q2FYB6   2 0.166667 -1.27278 0.943444
Q2FZD1   2 0.166667 -1.27278 0.943444
Q2FYT6   2 0.166667 -1.27278 0.943444
Q2G0Y2   2 0.166667 -1.27278 0.943444
Q2FWZ1   2 0.166667 -1.27278 0.943444
Q2FVC8   2 0.166667 -1.27278 0.943444
Q2G2H1   2 0.166667 -1.27278 0.943444
Q2FY47   2 0.166667 -1.27278 0.943444
Q2FX78   2 0.166667 -1.27278 0.943444
Q2FX47   2 0.166667 -1.27278 0.943444
Q2FZA7   2 0.166667 -1.27278 0.943444
Q2FV32   2 0.166667 -1.27278 0.943444
Q2FYE6   0 0 -1.27278 0.943444
Q2FZ41   2 0.166667 -1.27278 0.943444
Q2FYG3   2 0.166667 -1.27278 0.943444
Q2FX01   2 0.166667 -1.27278 0.943444
Q2FXU6   2 0.166667 -1.27278 0.943444
Q2FYL7   2 0.166667 -1.27278 0.943444
Q2FWQ3   2 0.166667 -1.27278 0.943444
Q2FZY9   2 0.166667 -1.27278 0.943444
Q2FV50   2 0.166667 -1.27278 0.943444
Q2FUY7   2 0.166667 -1.27278 0.943444
Q2FXP6   2 0.166667 -1.27278 0.943444
Q2G1S9   2 0.166667 -1.27278 0.943444
Q2FX18   2 0.166667 -1.27278 0.943444
Q2FYU0   0 0 -1.27278 0.943444
Q2FXZ7   4 0.32 -1.27278 0.943444
Q2G051   5 0.4 -1.27278 0.943444
Q2FWS3   4 0.32 -1.27278 0.943444
Q2FW14   5 0.4 -1.27278 0.943444
Q2FYD7   4 0.32 -1.27278 0.943444
Q9RQP8   4 0.32 -1.27278 0.943444
Q2FZK2   4 0.32 -1.27278 0.943444
Q2FWI7   4 0.32 -1.27278 0.943444
Q2G182   3 0.24 -1.27278 0.943444
Q2FYT7   5 0.4 -1.27278 0.943444
Q2FV46   4 0.32 -1.27278 0.943444
Q2FY58   2 0.16 -1.27278 0.943444
Q2FX06   1 0.08 -1.27278 0.943444
Q2FZH0   3 0.24 -1.27278 0.943444
Q2FUZ4   6 0.48 -1.27278 0.943444
Q2G102   4 0.32 -1.27278 0.943444
Q2G1R8   3 0.24 -1.27278 0.943444
Q2G2J1   4 0.32 -1.27278 0.943444
Q2FX71   5 0.4 -1.27278 0.943444
Q2FUZ5   2 0.16 -1.27278 0.943444
Q2FYP5   4 0.32 -1.27278 0.943444
Q2G048   0 0 -1.27278 0.943444
Q2FUQ0   5 0.4 -1.27278 0.943444
Q2FWS7   5 0.4 -1.27278 0.943444
Q2FV65   2 0.16 -1.27278 0.943444
Q2G125   2 0.16 -1.27278 0.943444
Q2FYT2   4 0.32 -1.27278 0.943444
Q2FVH7   2 0.16 -1.27278 0.943444
Q2G127   4 0.32 -1.27278 0.943444
Q2FYI5   2 0.16 -1.27278 0.943444
Q2FYX4   6 0.48 -1.27278 0.943444
Q2G0M3   6 0.48 -1.27278 0.943444
Q2FW87   4 0.32 -1.27278 0.943444
Q2G211   1 0.08 -1.27278 0.943444
Q2FXR5   4 0.32 -1.27278 0.943444
Q2FWR5   5 0.4 -1.27278 0.943444
Q2FYD5   5 0.4 -1.27278 0.943444
Q2FY94   2 0.16 -1.27278 0.943444
Q2G2W8   4 0.32 -1.27278 0.943444
Q2FZL9   6 0.48 -1.27278 0.943444
Q2FYT9   5 0.4 -1.27278 0.943444
Q2FX44   5 0.4 -1.27278 0.943444
Q2FXB2   2 0.16 -1.27278 0.943444
Q2FVF6   3 0.24 -1.27278 0.943444
Q2G2F6   1 0.08 -1.27278 0.943444
Q2G2C3   3 0.24 -1.27278 0.943444
Q2FYA5   6 0.48 -1.27278 0.943444
Q2FYB1   5 0.4 -1.27278 0.943444
Q2G011   3 0.24 -1.27278 0.943444
Q2FV29   1 0.08 -1.27278 0.943444
Q2FVW1   4 0.32 -1.27278 0.943444
Q2FYA4   3 0.24 -1.27278 0.943444
Q2FY26   3 0.24 -1.27278 0.943444
Q2FXC1   5 0.4 -1.27278 0.943444
Q2G2T0   4 0.32 -1.27278 0.943444
Q2FY62   2 0.16 -1.27278 0.943444
Q2G2K4   3 0.24 -1.27278 0.943444
Q2FW65   4 0.32 -1.27278 0.943444
Q2FY05   6 0.48 -1.27278 0.943444
Q2FV96   4 0.32 -1.27278 0.943444
Q2G1S7   2 0.16 -1.27278 0.943444
Q2FWS9   4 0.32 -1.27278 0.943444
Q2G180   4 0.32 -1.27278 0.943444
Q2G0L6   4 0.32 -1.27278 0.943444
Q2G189   2 0.16 -1.27278 0.943444
Q2FYD9   1 0.08 -1.27278 0.943444
Q2FWM6   2 0.16 -1.27278 0.943444
Q2FXA6   2 0.16 -1.27278 0.943444
Q2G0U8   4 0.32 -1.27278 0.943444
Q2FXD9   2 0.16 -1.27278 0.943444
Q2FWF9   0 0 -1.27278 0.943444
Q2FXS3   5 0.4 -1.27278 0.943444
Q2FXX6   3 0.24 -1.27278 0.943444
Q2FWU2   6 0.48 -1.27278 0.943444
Q2FXD5   5 0.4 -1.27278 0.943444
Q2FZK8   4 0.32 -1.27278 0.943444
Q2FV15   3 0.24 -1.27278 0.943444
Q2FZZ5   4 0.32 -1.27278 0.943444
Q2FW48   4 0.32 -1.27278 0.943444
Q2FYB3   6 0.48 -1.27278 0.943444
Q2FWT5   4 0.32 -1.27278 0.943444
Q2FVH4   3 0.24 -1.27278 0.943444
Q2FWP4   2 0.16 -1.27278 0.943444
Q2FYX9   5 0.4 -1.27278 0.943444
Q2G1U7   1 0.08 -1.27278 0.943444
Q2FXY6   4 0.32 -1.27278 0.943444
Q2FYT1   4 0.32 -1.27278 0.943444
Q2G244   5 0.4 -1.27278 0.943444
Q2FX30   2 0.16 -1.27278 0.943444
Q2FVZ3   3 0.24 -1.27278 0.943444
Q2FWP5   6 0.48 -1.27278 0.943444
Q2FX41   4 0.32 -1.27278 0.943444
Q2G2R5   3 0.24 -1.27278 0.943444
Q2G2S3   5 0.384615 -1.27278 0.943444
Q2G004   4 0.307692 -1.27278 0.943444
Q2FWV1   6 0.461538 -1.27278 0.943444
Q2G003   7 0.538462 -1.27278 0.943444
Q2FZV3   3 0.230769 -1.27278 0.943444
Q2G026   7 0.538462 -1.27278 0.943444
Q2FXG7   3 0.230769 -1.27278 0.943444
Q2FYL8   2 0.153846 -1.27278 0.943444
Q2FZB6   2 0.153846 -1.27278 0.943444
Q2FZE4   6 0.461538 -1.27278 0.943444
Q2FX11   5 0.384615 -1.27278 0.943444
Q2G0Y3   6 0.461538 -1.27278 0.943444
Q2FZW7   3 0.230769 -1.27278 0.943444
Q2FX21   11 0.846154 -1.27278 0.943444
Q2G092   12 0.923077 -1.27278 0.943444
Q2FZB7   4 0.307692 -1.27278 0.943444
Q2G0J9   11 0.846154 -1.27278 0.943444
Q2G1X2   4 0.307692 -1.27278 0.943444
Q2FZD6   9 0.692308 -1.27278 0.943444
Q2FW67   6 0.461538 -1.27278 0.943444
Q2G111   5 0.384615 -1.27278 0.943444
Q2G2Y4   4 0.307692 -1.27278 0.943444
Q2FY38   4 0.307692 -1.27278 0.943444
Q2FWJ0   7 0.538462 -1.27278 0.943444
Q2G2T5   6 0.461538 -1.27278 0.943444
Q2FVG6   5 0.384615 -1.27278 0.943444
Q2G1V8   5 0.384615 -1.27278 0.943444
Q2G1L0   5 0.384615 -1.27278 0.943444
Q2FXD6   5 0.384615 -1.27278 0.943444
P0C948   4 0.307692 -1.27278 0.943444
Q2G1M2   5 0.384615 -1.27278 0.943444
Q2FVW8   4 0.307692 -1.27278 0.943444
Q2FX24   4 0.307692 -1.27278 0.943444
Q2FWS4   12 0.923077 -1.27278 0.943444
Q2FYQ3   4 0.307692 -1.27278 0.943444
Q2G254   5 0.384615 -1.27278 0.943444
Q2FWB4   2 0.153846 -1.27278 0.943444
Q2FUP8   4 0.307692 -1.27278 0.943444
Q2FZC2   4 0.307692 -1.27278 0.943444
Q2FYE4   8 0.615385 -1.27278 0.943444
Q2FWS2   5 0.384615 -1.27278 0.943444
Q2FY03   6 0.461538 -1.27278 0.943444
Q2FVS6   5 0.384615 -1.27278 0.943444
Q2FXV2   1 0.0769231 -1.27278 0.943444
Q2G2L6   3 0.230769 -1.27278 0.943444
Q2G2I5   4 0.307692 -1.27278 0.943444
Q2FYA2   6 0.461538 -1.27278 0.943444
Q2FWV7   4 0.307692 -1.27278 0.943444
Q2FXE7   6 0.461538 -1.27278 0.943444
Q2G0J6   5 0.384615 -1.27278 0.943444
Q2FUU4   11 0.846154 -1.27278 0.943444
Q2FVJ4   4 0.307692 -1.27278 0.943444
Q2FZM9   4 0.307692 -1.27278 0.943444
Q2FZ51   6 0.461538 -1.27278 0.943444
Q2FY22   8 0.615385 -1.27278 0.943444
Q2G2Q1   9 0.692308 -1.27278 0.943444
Q2G109   6 0.461538 -1.27278 0.943444
Q2G1D6   6 0.461538 -1.27278 0.943444
Q2FVC9   4 0.307692 -1.27278 0.943444
Q2G2R6   11 0.846154 -1.27278 0.943444
Q2FZ85   5 0.384615 -1.27278 0.943444
Q2FVK4   9 0.692308 -1.27278 0.943444
Q2G1V9   4 0.307692 -1.27278 0.943444
Q2G2H6   4 0.307692 -1.27278 0.943444
Q2FWS6   9 0.692308 -1.27278 0.943444
Q2FZW4   9 0.692308 -1.27278 0.943444
Q2G1M3   6 0.461538 -1.27278 0.943444
Q2G1M0   9 0.692308 -1.27278 0.943444
Q2G1Y9   6 0.461538 -1.27278 0.943444
Q2FX45   6 0.461538 -1.27278 0.943444
Q2FWP8   4 0.307692 -1.27278 0.943444
Q2FYP4   5 0.384615 -1.27278 0.943444
Q2FYL1   6 0.461538 -1.27278 0.943444
Q2G1L4   5 0.384615 -1.27278 0.943444
Q2FUQ7   6 0.461538 -1.27278 0.943444
Q2G247   2 0.153846 -1.27278 0.943444
Q2FVV0   6 0.461538 -1.27278 0.943444
Q2FYU6   9 0.692308 -1.27278 0.943444
Q2G2N6   7 0.538462 -1.27278 0.943444
Q2FXC9   4 0.307692 -1.27278 0.943444
Q2FX42   7 0.538462 -1.27278 0.943444
Q2FX26   10 0.769231 -1.27278 0.943444
Q2FWF3   2 0.153846 -1.27278 0.943444
Q2FZY1   4 0.307692 -1.27278 0.943444
Q2FW15   10 0.740741 -1.27278 0.943444
P0A0G2   9 0.666667 -1.27278 0.943444
Q2G2G5   9 0.666667 -1.27278 0.943444
Q2FY39   6 0.444444 -1.27278 0.943444
Q2G0B5   6 0.444444 -1.27278 0.943444
Q2FZI1   15 1.11111 0.903563 0.161558
Q2FUQ6   8 0.592593 -1.27278 0.943444
Q2FVR5   8 0.592593 -1.27278 0.943444
Q2G2W6   6 0.444444 -1.27278 0.943444
Q2FZR8   8 0.592593 -1.27278 0.943444
Q2FVY8   14 1.03704 0.903563 0.161558
Q2FZ60   9 0.666667 -1.27278 0.943444
Q2FV82   5 0.37037 -1.27278 0.943444
Q2FX23   9 0.666667 -1.27278 0.943444
Q2G1G3   6 0.444444 -1.27278 0.943444
P68805   6 0.444444 -1.27278 0.943444
Q2FVL0   17 1.25926 0.903563 0.161558
Q2G2J0   8 0.592593 -1.27278 0.943444
Q2FZF1   11 0.814815 -1.27278 0.943444
Q2FXU9   6 0.444444 -1.27278 0.943444
Q2G1A2   17 1.25926 0.903563 0.161558
Q2G1C3   7 0.518519 -1.27278 0.943444
Q2G1D4   6 0.444444 -1.27278 0.943444
Q2G0A8   6 0.444444 -1.27278 0.943444
Q2FVC7   4 0.296296 -1.27278 0.943444
Q2G133   9 0.666667 -1.27278 0.943444
Q2FY86   10 0.740741 -1.27278 0.943444
Q2FX92   12 0.888889 -1.27278 0.943444
Q2FW47   2 0.148148 -1.27278 0.943444
Q2G1T9   4 0.296296 -1.27278 0.943444
Q2FVU8   4 0.296296 -1.27278 0.943444
Q2FVD7   10 0.740741 -1.27278 0.943444
Q2FX55   6 0.444444 -1.27278 0.943444
Q2FVD3   7 0.518519 -1.27278 0.943444
Q2G2B5   3 0.222222 -1.27278 0.943444
Q2FWV6   6 0.444444 -1.27278 0.943444
Q2FW29   8 0.592593 -1.27278 0.943444
Q2G0W6   3 0.222222 -1.27278 0.943444
Q2FVD2   8 0.592593 -1.27278 0.943444
Q2FWR8   6 0.444444 -1.27278 0.943444
Q2FXA0   9 0.666667 -1.27278 0.943444
Q2FZB4   8 0.592593 -1.27278 0.943444
Q2FX37   4 0.296296 -1.27278 0.943444
Q2FX13   3 0.222222 -1.27278 0.943444
Q2FWD8   6 0.444444 -1.27278 0.943444
Q2G108   5 0.37037 -1.27278 0.943444
Q2G2V4   5 0.37037 -1.27278 0.943444
Q2FZW2   13 0.962963 -1.27278 0.943444
Q2FYY4   6 0.444444 -1.27278 0.943444
Q2FYB8   7 0.518519 -1.27278 0.943444
Q2FWC2   7 0.518519 -1.27278 0.943444
Q2FYE8   5 0.37037 -1.27278 0.943444
Q2FXK5   7 0.518519 -1.27278 0.943444
Q2FWT0   7 0.518519 -1.27278 0.943444
Q2FW19   5 0.37037 -1.27278 0.943444
Q2G100   6 0.444444 -1.27278 0.943444
Q2FYY3   6 0.444444 -1.27278 0.943444
Q2FZ01   7 0.518519 -1.27278 0.943444
Q2FYY1   9 0.666667 -1.27278 0.943444
Q2G103   8 0.592593 -1.27278 0.943444
Q2FV12   5 0.37037 -1.27278 0.943444
Q2FWQ1   9 0.666667 -1.27278 0.943444
Q2FYY5   5 0.37037 -1.27278 0.943444
Q2G207   6 0.444444 -1.27278 0.943444
Q2G1Y8   17 1.25926 0.903563 0.161558
Q2FWZ8   8 0.592593 -1.27278 0.943444
Q2G0Z8   5 0.37037 -1.27278 0.943444
Q2G2F7   10 0.740741 -1.27278 0.943444
Q2FYH9   4 0.296296 -1.27278 0.943444
Q2FWB7   7 0.518519 -1.27278 0.943444
Q2FYN2   10 0.714286 -1.27278 0.943444
Q2FVQ6   10 0.714286 -1.27278 0.943444
Q2FWX3   7 0.5 -1.27278 0.943444
Q2G187   6 0.428571 -1.27278 0.943444
Q2FW05   7 0.5 -1.27278 0.943444
Q2FYC3   9 0.642857 -1.27278 0.943444
Q2FZJ2   15 1.07143 0.903563 0.161558
Q2G0D6   9 0.642857 -1.27278 0.943444
Q2FWP7   9 0.642857 -1.27278 0.943444
Q2FX31   15 1.07143 0.903563 0.161558
Q2FVZ6   5 0.357143 -1.27278 0.943444
Q2G2A2   9 0.642857 -1.27278 0.943444
Q2FWQ8   9 0.642857 -1.27278 0.943444
Q2FVM9   6 0.428571 -1.27278 0.943444
Q2FYD1   14 1 0.903563 0.161558
Q2FYN3   7 0.5 -1.27278 0.943444
Q2FYI3   10 0.714286 -1.27278 0.943444
Q2G022   15 1.07143 0.903563 0.161558
Q2G1Q3   6 0.428571 -1.27278 0.943444
Q2FX58   6 0.428571 -1.27278 0.943444
Q2G2V1   13 0.928571 -1.27278 0.943444
Q2FVV5   10 0.714286 -1.27278 0.943444
Q2FZC0   13 0.928571 -1.27278 0.943444
Q2FV63   16 1.14286 0.903563 0.161558
Q2FWG9   4 0.285714 -1.27278 0.943444
Q2FZA5   7 0.5 -1.27278 0.943444
Q2FX60   10 0.714286 -1.27278 0.943444
Q2G2I8   19 1.35714 0.903563 0.161558
Q2G2Y5   19 1.35714 0.903563 0.161558
Q2G2Y2   10 0.714286 -1.27278 0.943444
Q2FWA6   10 0.714286 -1.27278 0.943444
Q2FWL8   16 1.14286 0.903563 0.161558
Q2FY95   10 0.714286 -1.27278 0.943444
Q2FYC5   13 0.928571 -1.27278 0.943444
Q2FV43   8 0.571429 -1.27278 0.943444
Q2FVU0   10 0.714286 -1.27278 0.943444
Q2FZG5   8 0.571429 -1.27278 0.943444
Q2G2H9   8 0.571429 -1.27278 0.943444
Q2G1D1   12 0.857143 -1.27278 0.943444
Q2FWU7   9 0.642857 -1.27278 0.943444
P60647   6 0.428571 -1.27278 0.943444
Q2FUR7   7 0.5 -1.27278 0.943444
Q2FWQ2   16 1.14286 0.903563 0.161558
Q2G2M4   10 0.714286 -1.27278 0.943444
Q2G104   9 0.642857 -1.27278 0.943444
Q2FX76   4 0.285714 -1.27278 0.943444
Q2G2Q4   14 1 0.903563 0.161558
Q2FXQ1   11 0.785714 -1.27278 0.943444
Q2FX80   7 0.5 -1.27278 0.943444
Q2FZN6   10 0.714286 -1.27278 0.943444
Q2G009   9 0.642857 -1.27278 0.943444
Q2G021   11 0.785714 -1.27278 0.943444
Q2FWH0   21 1.5 0.903563 0.161558
Q2FXQ0   10 0.714286 -1.27278 0.943444
Q2FX64   8 0.571429 -1.27278 0.943444
Q2FY98   5 0.357143 -1.27278 0.943444
Q2FWK5   24 1.71429 0.903563 0.161558
Q2FYK1   5 0.357143 -1.27278 0.943444
Q2FXF0   8 0.571429 -1.27278 0.943444
Q2FY70   12 0.857143 -1.27278 0.943444
Q2G114   12 0.857143 -1.27278 0.943444
Q2FX38   11 0.785714 -1.27278 0.943444
Q2FUP9   10 0.714286 -1.27278 0.943444
Q2FVV3   11 0.785714 -1.27278 0.943444
Q2G113   15 1.07143 0.903563 0.161558
Q2FWB2   16 1.14286 0.903563 0.161558
Q2FWT6   10 0.714286 -1.27278 0.943444
Q2FW28   12 0.857143 -1.27278 0.943444
Q2FUQ9   9 0.642857 -1.27278 0.943444
Q2FY00   10 0.714286 -1.27278 0.943444
Q2G040   6 0.428571 -1.27278 0.943444
Q2FX35   11 0.785714 -1.27278 0.943444
Q2FYW9   9 0.62069 -1.27278 0.943444
Q2G2N8   8 0.551724 -1.27278 0.943444
Q2G1V7   15 1.03448 0.903563 0.161558
Q2G0C3   9 0.62069 -1.27278 0.943444
Q2FVW0   8 0.551724 -1.27278 0.943444
Q2FUS4   14 0.965517 -1.27278 0.943444
Q2FVP6   8 0.551724 -1.27278 0.943444
Q2FZK1   8 0.551724 -1.27278 0.943444
Q2FXY2   13 0.896552 -1.27278 0.943444
Q2FYX3   18 1.24138 0.903563 0.161558
Q2FZ86   12 0.827586 -1.27278 0.943444
Q2FUV7   8 0.551724 -1.27278 0.943444
Q2FX70   12 0.827586 -1.27278 0.943444
Q2G1Y1   10 0.689655 -1.27278 0.943444
Q2FVT9   10 0.689655 -1.27278 0.943444
Q2G2K3   14 0.965517 -1.27278 0.943444
P72358   11 0.758621 -1.27278 0.943444
Q2G192   11 0.758621 -1.27278 0.943444
Q2FYX6   18 1.24138 0.903563 0.161558
Q2FXW0   7 0.482759 -1.27278 0.943444
Q2G202   10 0.689655 -1.27278 0.943444
Q2FYW7   8 0.551724 -1.27278 0.943444
Q2G2M0   12 0.827586 -1.27278 0.943444
Q2FXT7   13 0.896552 -1.27278 0.943444
Q2FX59   14 0.965517 -1.27278 0.943444
Q2G0X2   8 0.551724 -1.27278 0.943444
Q2FWR6   22 1.51724 0.903563 0.161558
Q2FW22   15 1.03448 0.903563 0.161558
Q2FZH4   19 1.31034 0.903563 0.161558
Q2FYZ1   9 0.62069 -1.27278 0.943444
Q2G2W7   16 1.10345 0.903563 0.161558
Q2G2I4   12 0.827586 -1.27278 0.943444
Q2FZP5   19 1.31034 0.903563 0.161558
Q2FWQ7   16 1.10345 0.903563 0.161558
Q2G1W9   13 0.896552 -1.27278 0.943444
Q2FWF7   13 0.896552 -1.27278 0.943444
Q2FYM9   24 1.65517 0.903563 0.161558
Q2FXV0   11 0.758621 -1.27278 0.943444
Q2FWW2   11 0.758621 -1.27278 0.943444
Q2FVS2   8 0.551724 -1.27278 0.943444
Q2G007   11 0.758621 -1.27278 0.943444
Q2FYA7   20 1.37931 0.903563 0.161558
Q2G0K0   17 1.17241 0.903563 0.161558
Q2FXS9   19 1.31034 0.903563 0.161558
Q2G249   20 1.37931 0.903563 0.161558
Q2G008   27 1.86207 0.903563 0.161558
Q2FZD5   12 0.827586 -1.27278 0.943444
Q2FZG0   7 0.482759 -1.27278 0.943444
Q2FX28   14 0.965517 -1.27278 0.943444
Q2FXI4   18 1.24138 0.903563 0.161558
Q2G176   10 0.689655 -1.27278 0.943444
Q2G116   16 1.10345 0.903563 0.161558
Q2FXF2   12 0.827586 -1.27278 0.943444
Q2G260   14 0.965517 -1.27278 0.943444
Q2G213   8 0.551724 -1.27278 0.943444
Q2G173   14 0.965517 -1.27278 0.943444
Q2FV71   13 0.896552 -1.27278 0.943444
Q2FWY8   8 0.551724 -1.27278 0.943444
Q2FWN3   11 0.758621 -1.27278 0.943444
Q2FYD4   12 0.827586 -1.27278 0.943444
Q2FVQ2   16 1.10345 0.903563 0.161558
Q2FVK0   14 0.965517 -1.27278 0.943444
Q2G285   11 0.758621 -1.27278 0.943444
Q2FZH6   17 1.17241 0.903563 0.161558
Q2FZX1   8 0.551724 -1.27278 0.943444
Q2FZ83   3 0.206897 -1.27278 0.943444
Q2G0S9   13 0.896552 -1.27278 0.943444
Q2FZH7   13 0.896552 -1.27278 0.943444
Q2FZT3   13 0.896552 -1.27278 0.943444
Q2FX57   17 1.13333 0.903563 0.161558
Q2G0B9   19 1.26667 0.903563 0.161558
Q2FY28   17 1.13333 0.903563 0.161558
Q2G0R5   22 1.46667 0.903563 0.161558
Q2FZG8   12 0.8 -1.27278 0.943444
Q2G1X1   29 1.93333 0.903563 0.161558
Q2FX93   10 0.666667 -1.27278 0.943444
Q2FYU5   13 0.866667 -1.27278 0.943444
Q2FWR9   13 0.866667 -1.27278 0.943444
Q2FWS0   27 1.8 0.903563 0.161558
Q2G0P4   8 0.533333 -1.27278 0.943444
Q2FX50   19 1.26667 0.903563 0.161558
Q2FZV0   14 0.933333 -1.27278 0.943444
Q2G0S5   15 1 0.903563 0.161558
Q2FY25   12 0.8 -1.27278 0.943444
Q2FXG6   9 0.6 -1.27278 0.943444
Q2FZJ7   26 1.73333 0.903563 0.161558
Q2G0U7   17 1.13333 0.903563 0.161558
Q2FZV2   15 1 0.903563 0.161558
Q2FWT8   20 1.33333 0.903563 0.161558
Q2G0D1   22 1.46667 0.903563 0.161558
Q2FVW5   12 0.8 -1.27278 0.943444
Q2FY97   17 1.13333 0.903563 0.161558
Q2FXF3   15 1 0.903563 0.161558
Q2G063   9 0.6 -1.27278 0.943444
Q2G0U5   15 1 0.903563 0.161558
Q2G2B1   19 1.26667 0.903563 0.161558
Q2FVE3   10 0.666667 -1.27278 0.943444
Q2FZW1   16 1.06667 0.903563 0.161558
Q2FYK2   27 1.8 0.903563 0.161558
Q2FXW2   17 1.13333 0.903563 0.161558
Q9F0R1   14 0.933333 -1.27278 0.943444
Q2FZG3   12 0.8 -1.27278 0.943444
Q2G2K0   20 1.33333 0.903563 0.161558
Q2FVN4   18 1.2 0.903563 0.161558
Q2FYV0   17 1.13333 0.903563 0.161558
Q2G0A5   7 0.466667 -1.27278 0.943444
Q2FZ03   19 1.26667 0.903563 0.161558
Q2G1I8   13 0.866667 -1.27278 0.943444
Q2FYX8   24 1.6 0.903563 0.161558
Q2FV18   12 0.8 -1.27278 0.943444
Q2FYI7   25 1.66667 0.903563 0.161558
Q2G0K1   21 1.4 0.903563 0.161558
Q2G2U9   17 1.13333 0.903563 0.161558
Q2FW31   18 1.2 0.903563 0.161558
Q2FVB5   13 0.866667 -1.27278 0.943444
Q2FVI8   9 0.6 -1.27278 0.943444
Q2FZT0   22 1.46667 0.903563 0.161558
P48860   18 1.2 0.903563 0.161558
Q2FYC1   16 1.06667 0.903563 0.161558
Q2G286   18 1.2 0.903563 0.161558
Q2FXD3   16 1.06667 0.903563 0.161558
Q2G027   7 0.466667 -1.27278 0.943444
Q2G0T4   13 0.866667 -1.27278 0.943444
Q2FZJ5   12 0.8 -1.27278 0.943444
Q2FW10   6 0.4 -1.27278 0.943444
Q2FY91   13 0.866667 -1.27278 0.943444
Q2FVP0   19 1.26667 0.903563 0.161558
P60070   14 0.933333 -1.27278 0.943444
Q2FWU1   16 1.06667 0.903563 0.161558
Q2FYA3   10 0.666667 -1.27278 0.943444
Q2G0V8   12 0.8 -1.27278 0.943444
Q2G0Z2   13 0.866667 -1.27278 0.943444
Q2FZ47   12 0.8 -1.27278 0.943444
Q2G0V9   9 0.6 -1.27278 0.943444
Q2FZE2   17 1.13333 0.903563 0.161558
Q2FWB0   18 1.2 0.903563 0.161558
Q2G1J1   9 0.6 -1.27278 0.943444
Q2FYQ1   10 0.666667 -1.27278 0.943444
Q2FZ45   18 1.2 0.903563 0.161558
Q2FYW5   22 1.46667 0.903563 0.161558
Q2G1A0   10 0.666667 -1.27278 0.943444
Q2FZB9   12 0.8 -1.27278 0.943444
Q2FZX2   20 1.33333 0.903563 0.161558
Q2FZY4   16 1.06667 0.903563 0.161558
Q2FW56   10 0.666667 -1.27278 0.943444
P0A0G6   19 1.26667 0.903563 0.161558
Q2FW80   9 0.6 -1.27278 0.943444
Q2G2S4   15 1 0.903563 0.161558
Q2G2H0   12 0.8 -1.27278 0.943444
Q2G2E1   12 0.8 -1.27278 0.943444
Q2G0I5   18 1.2 0.903563 0.161558
Q2FWW6   16 1.06667 0.903563 0.161558
Q2G112   15 1 0.903563 0.161558
Q2G214   14 0.933333 -1.27278 0.943444
Q2FYG2   17 1.13333 0.903563 0.161558
Q2G0J5   8 0.533333 -1.27278 0.943444
Q2FX27   12 0.8 -1.27278 0.943444
Q2FWV5   19 1.26667 0.903563 0.161558
Q2FX40   28 1.86667 0.903563 0.161558
Q2FZM5   6 0.4 -1.27278 0.943444
Q2FXH8   12 0.8 -1.27278 0.943444
Q2FWS5   14 0.933333 -1.27278 0.943444
Q2FW13   24 1.54839 0.903563 0.161558
Q2FY93   18 1.16129 0.903563 0.161558
Q2FZM8   28 1.80645 0.903563 0.161558
Q2FZV4   26 1.67742 0.903563 0.161558
Q2FVD4   19 1.22581 0.903563 0.161558
Q2G0J3   9 0.580645 -1.27278 0.943444
Q2FX61   28 1.80645 0.903563 0.161558
Q2FVD6   17 1.09677 0.903563 0.161558
Q2FYY7   16 1.03226 0.903563 0.161558
Q2G0W0   20 1.29032 0.903563 0.161558
Q2FXF7   15 0.967742 -1.27278 0.943444
Q2G191   15 0.967742 -1.27278 0.943444
Q2FYT5   13 0.83871 -1.27278 0.943444
Q2G1P0   15 0.967742 -1.27278 0.943444
Q2FVF8   17 1.09677 0.903563 0.161558
Q2G0Y1   11 0.709677 -1.27278 0.943444
Q2FZD2   21 1.35484 0.903563 0.161558
Q2FZ59   22 1.41935 0.903563 0.161558
Q2G2G1   11 0.709677 -1.27278 0.943444
Q2G0F9   37 2.3871 3.07991 0.0107511
Q2G1J2   19 1.22581 0.903563 0.161558
Q2G0Q6   18 1.16129 0.903563 0.161558
Q2FYX0   27 1.74194 0.903563 0.161558
Q2FZU8   22 1.41935 0.903563 0.161558
Q2G267   14 0.903226 -1.27278 0.943444
Q2G174   19 1.22581 0.903563 0.161558
Q2FWC3   22 1.41935 0.903563 0.161558
Q2FVN6   18 1.16129 0.903563 0.161558
Q2G2D1   19 1.22581 0.903563 0.161558
Q2FZK9   18 1.16129 0.903563 0.161558
Q2G2C9   13 0.83871 -1.27278 0.943444
Q2G2V8   20 1.29032 0.903563 0.161558
Q2FVL6   23 1.48387 0.903563 0.161558
Q2FY45   12 0.774194 -1.27278 0.943444
Q2G2R7   21 1.35484 0.903563 0.161558
Q2FWD5   13 0.83871 -1.27278 0.943444
Q2FWT3   13 0.83871 -1.27278 0.943444
Q2FY92   21 1.35484 0.903563 0.161558
Q2FZM2   13 0.83871 -1.27278 0.943444
Q2G2F0   31 2 3.07991 0.0107511
Q2FW30   15 0.967742 -1.27278 0.943444
Q2FZV9   19 1.22581 0.903563 0.161558
Q2FVA6   20 1.29032 0.903563 0.161558
Q2G229   18 1.16129 0.903563 0.161558
Q2FZZ3   18 1.16129 0.903563 0.161558
Q2G2F4   10 0.645161 -1.27278 0.943444
Q2FVA7   20 1.29032 0.903563 0.161558
Q2G0R3   17 1.09677 0.903563 0.161558
Q2G1R1   26 1.67742 0.903563 0.161558
Q2FZ79   18 1.16129 0.903563 0.161558
Q2FZ12   12 0.774194 -1.27278 0.943444
Q2FX39   17 1.09677 0.903563 0.161558
Q2G186   16 1.03226 0.903563 0.161558
Q2FXE5   11 0.709677 -1.27278 0.943444
Q2G0A1   22 1.41935 0.903563 0.161558
Q2G0E7   17 1.09677 0.903563 0.161558
Q2G2V7   12 0.774194 -1.27278 0.943444
Q2FYA6   22 1.41935 0.903563 0.161558
Q2G276   18 1.16129 0.903563 0.161558
Q2G070   15 0.967742 -1.27278 0.943444
Q2FVZ1   17 1.09677 0.903563 0.161558
Q2FW84   11 0.709677 -1.27278 0.943444
Q2FVY9   15 0.967742 -1.27278 0.943444
Q2FVD9   19 1.22581 0.903563 0.161558
Q2G1T2   19 1.22581 0.903563 0.161558
Q2G0I3   13 0.83871 -1.27278 0.943444
Q2G0E8   16 1.03226 0.903563 0.161558
Q2FW08   24 1.54839 0.903563 0.161558
Q2FVD8   19 1.22581 0.903563 0.161558
Q2FXF5   13 0.83871 -1.27278 0.943444
Q2FXW1   19 1.22581 0.903563 0.161558
Q2FW79   18 1.16129 0.903563 0.161558
Q2G2G0   32 2.06452 3.07991 0.0107511
P48940   19 1.22581 0.903563 0.161558
Q2FYL6   14 0.903226 -1.27278 0.943444
Q2FZV8   24 1.54839 0.903563 0.161558
Q2FYM5   21 1.35484 0.903563 0.161558
Q2G2B6   14 0.903226 -1.27278 0.943444
Q2G1L2   9 0.580645 -1.27278 0.943444
Q2G1V5   9 0.580645 -1.27278 0.943444
Q2FXT0   20 1.29032 0.903563 0.161558
Q2FY02   24 1.54839 0.903563 0.161558
Q2FWQ4   15 0.967742 -1.27278 0.943444
Q2FYG4   16 1.03226 0.903563 0.161558
Q2FW11   18 1.16129 0.903563 0.161558
Q2G257   18 1.125 0.903563 0.161558
Q2FWJ6   25 1.5625 0.903563 0.161558
Q2FXS8   24 1.5 0.903563 0.161558
Q2FX12   13 0.8125 -1.27278 0.943444
Q2FYF1   19 1.1875 0.903563 0.161558
Q2G2E8   19 1.1875 0.903563 0.161558
Q2FXE6   12 0.75 -1.27278 0.943444
Q2G2C0   12 0.75 -1.27278 0.943444
Q2G1V6   12 0.75 -1.27278 0.943444
Q2FWZ4   26 1.625 0.903563 0.161558
Q2G2V0   14 0.875 -1.27278 0.943444
Q9ZAH6   30 1.875 0.903563 0.161558
Q2FVU2   37 2.3125 3.07991 0.0107511
Q2FWI8   17 1.0625 0.903563 0.161558
P0A0H0   17 1.0625 0.903563 0.161558
Q2G0C1   23 1.4375 0.903563 0.161558
Q2FXH3   13 0.8125 -1.27278 0.943444
Q2FXI6   21 1.3125 0.903563 0.161558
Q2G1X5   20 1.25 0.903563 0.161558
Q2FV08   19 1.1875 0.903563 0.161558
Q2FWT7   16 1 0.903563 0.161558
Q2G210   19 1.1875 0.903563 0.161558
Q2FW66   14 0.875 -1.27278 0.943444
Q2FWD0   17 1.0625 0.903563 0.161558
Q2FUQ1   15 0.9375 -1.27278 0.943444
Q2FVI6   15 0.9375 -1.27278 0.943444
Q2FWM7   14 0.875 -1.27278 0.943444
Q2FVN2   38 2.375 3.07991 0.0107511
Q2FWR2   17 1.0625 0.903563 0.161558
Q2FYH4   15 0.9375 -1.27278 0.943444
Q2FYM8   10 0.625 -1.27278 0.943444
Q9RFJ6   16 1 0.903563 0.161558
Q2FZ42   15 0.9375 -1.27278 0.943444
Q2FVX9   26 1.625 0.903563 0.161558
Q2G066   20 1.25 0.903563 0.161558
Q2FVM3   18 1.125 0.903563 0.161558
Q2FWT1   21 1.3125 0.903563 0.161558
Q2FZB8   14 0.875 -1.27278 0.943444
Q2FUQ8   18 1.125 0.903563 0.161558
Q2G2I7   25 1.5625 0.903563 0.161558
Q2FVF7   12 0.75 -1.27278 0.943444
Q2FV52   18 1.125 0.903563 0.161558
Q2FWE3   16 1 0.903563 0.161558
Q2G144   13 0.8125 -1.27278 0.943444
Q2FXZ1   18 1.125 0.903563 0.161558
Q2FX34   20 1.25 0.903563 0.161558
Q2FWV4   33 2.0625 3.07991 0.0107511
Q2FZ11   18 1.125 0.903563 0.161558
Q2G141   13 0.8125 -1.27278 0.943444
Q2FWF5   28 1.75 0.903563 0.161558
Q2FV34   16 1 0.903563 0.161558
Q2FWQ0   24 1.5 0.903563 0.161558
Q2FV88   27 1.6875 0.903563 0.161558
Q2G2P0   16 1 0.903563 0.161558
Q2FYW8   25 1.5625 0.903563 0.161558
Q2G1W1   26 1.625 0.903563 0.161558
Q2FVC2   23 1.4375 0.903563 0.161558
Q2G0D3   12 0.75 -1.27278 0.943444
Q2FV89   19 1.1875 0.903563 0.161558
Q2G1U2   22 1.375 0.903563 0.161558
Q2FX32   14 0.875 -1.27278 0.943444
Q2FXS7   19 1.1875 0.903563 0.161558
Q2FVX1   10 0.625 -1.27278 0.943444
Q2FVE0   12 0.75 -1.27278 0.943444
Q2G270   16 1 0.903563 0.161558
Q9EYW6   32 2 3.07991 0.0107511
Q2FVB8   18 1.125 0.903563 0.161558
Q2FZT9   17 1.0625 0.903563 0.161558
Q2G298   28 1.75 0.903563 0.161558
Q2FX49   12 0.75 -1.27278 0.943444
Q2G0Z0   19 1.1875 0.903563 0.161558
Q2FW39   21 1.3125 0.903563 0.161558
Q2G252   18 1.125 0.903563 0.161558
Q2G0A3   19 1.1875 0.903563 0.161558
Q2FYJ7   23 1.4375 0.903563 0.161558
Q2FWT2   14 0.875 -1.27278 0.943444
Q2FWQ5   19 1.1875 0.903563 0.161558
Q2G2J7   13 0.8125 -1.27278 0.943444
Q2FY75   11 0.6875 -1.27278 0.943444
Q2G106   23 1.4375 0.903563 0.161558
Q2FVY3   17 1.0625 0.903563 0.161558
Q2FVP9   15 0.9375 -1.27278 0.943444
Q2FW42   15 0.9375 -1.27278 0.943444
Q2FUV9   22 1.375 0.903563 0.161558
Q2FVR7   25 1.5625 0.903563 0.161558
Q2FZN1   22 1.375 0.903563 0.161558
Q2G2Q7   24 1.45455 0.903563 0.161558
Q2G150   23 1.39394 0.903563 0.161558
Q2G081   24 1.45455 0.903563 0.161558
Q2FV45   28 1.69697 0.903563 0.161558
Q2FX02   29 1.75758 0.903563 0.161558
P0A0Q4   21 1.27273 0.903563 0.161558
Q2G0L9   27 1.63636 0.903563 0.161558
Q2FY04   21 1.27273 0.903563 0.161558
Q2FV48   13 0.787879 -1.27278 0.943444
Q2FW64   20 1.21212 0.903563 0.161558
Q2FX63   19 1.15152 0.903563 0.161558
Q2G1T3   21 1.27273 0.903563 0.161558
Q2G0K9   29 1.75758 0.903563 0.161558
Q2FZ00   19 1.15152 0.903563 0.161558
Q2FVL9   43 2.60606 3.07991 0.0107511
Q2FW33   26 1.57576 0.903563 0.161558
Q2FWT9   23 1.39394 0.903563 0.161558
Q2FZF7   20 1.21212 0.903563 0.161558
Q2FWL1   32 1.93939 0.903563 0.161558
Q2FYS7   29 1.75758 0.903563 0.161558
Q2FZX3   22 1.33333 0.903563 0.161558
Q2FXR0   14 0.848485 -1.27278 0.943444
Q2G2I9   28 1.69697 0.903563 0.161558
Q2FWN1   10 0.606061 -1.27278 0.943444
Q2G297   17 1.0303 0.903563 0.161558
Q2FVA0   27 1.63636 0.903563 0.161558
Q2FXX0   28 1.69697 0.903563 0.161558
Q2G2P4   15 0.909091 -1.27278 0.943444
Q2G0P8   22 1.33333 0.903563 0.161558
Q2FVN3   20 1.21212 0.903563 0.161558
Q2FXK7   30 1.81818 0.903563 0.161558
Q2FZF8   25 1.51515 0.903563 0.161558
Q2FWR0   23 1.39394 0.903563 0.161558
Q2FXL2   15 0.909091 -1.27278 0.943444
Q2FWA9   19 1.15152 0.903563 0.161558
Q2G282   37 2.24242 3.07991 0.0107511
Q9RQQ0   19 1.15152 0.903563 0.161558
Q2FXD7   19 1.15152 0.903563 0.161558
Q2FUY4   21 1.27273 0.903563 0.161558
Q2G2W4   16 0.969697 -1.27278 0.943444
Q2FZF5   20 1.21212 0.903563 0.161558
Q2FY42   22 1.33333 0.903563 0.161558
Q2FUS3   19 1.15152 0.903563 0.161558
Q2G2E7   18 1.09091 0.903563 0.161558
Q2G0S6   27 1.63636 0.903563 0.161558
Q2G0C2   19 1.15152 0.903563 0.161558
Q2FWF8   23 1.39394 0.903563 0.161558
Q2G000   19 1.15152 0.903563 0.161558
Q2FWX2   35 2.12121 3.07991 0.0107511
Q2FZS2   30 1.81818 0.903563 0.161558
Q2FW16   23 1.39394 0.903563 0.161558
Q2FZI2   15 0.909091 -1.27278 0.943444
Q2G1Q5   18 1.09091 0.903563 0.161558
Q2G1A5   23 1.39394 0.903563 0.161558
Q2G0P7   22 1.33333 0.903563 0.161558
Q2FWV3   21 1.27273 0.903563 0.161558
Q2FW51   28 1.69697 0.903563 0.161558
Q2FVI4   37 2.24242 3.07991 0.0107511
Q2FVN7   24 1.45455 0.903563 0.161558
Q2FWP9   28 1.69697 0.903563 0.161558
Q2FXT2   24 1.45455 0.903563 0.161558
P0A0F4   24 1.45455 0.903563 0.161558
Q2G126   34 2.06061 3.07991 0.0107511
Q2FW82   13 0.787879 -1.27278 0.943444
Q2FY44   17 1.0303 0.903563 0.161558
Q2G0N9   29 1.75758 0.903563 0.161558
Q2G0Z9   8 0.484848 -1.27278 0.943444
Q2FV81   24 1.45455 0.903563 0.161558
Q2FYC4   13 0.787879 -1.27278 0.943444
Q2G178   23 1.39394 0.903563 0.161558
Q2G079   16 0.969697 -1.27278 0.943444
Q2G2B7   25 1.51515 0.903563 0.161558
Q2FVF5   41 2.48485 3.07991 0.0107511
Q2G2W2   21 1.27273 0.903563 0.161558
Q2G1I2   24 1.45455 0.903563 0.161558
Q2G245   16 0.969697 -1.27278 0.943444
Q2G1H7   18 1.05882 0.903563 0.161558
Q2FWF1   38 2.23529 3.07991 0.0107511
Q2FZZ9   26 1.52941 0.903563 0.161558
Q2G1W3   29 1.70588 0.903563 0.161558
Q2G204   24 1.41176 0.903563 0.161558
Q2G1H1   23 1.35294 0.903563 0.161558
Q2FXK3   29 1.70588 0.903563 0.161558
Q2G2H8   20 1.17647 0.903563 0.161558
Q2FZP9   31 1.82353 0.903563 0.161558
Q2FWI2   31 1.82353 0.903563 0.161558
Q2FYZ6   19 1.11765 0.903563 0.161558
Q2FXS1   17 1 0.903563 0.161558
Q2G200   35 2.05882 3.07991 0.0107511
Q2G2L5   17 1 0.903563 0.161558
Q2FY73   40 2.35294 3.07991 0.0107511
Q2G177   16 0.941176 -1.27278 0.943444
Q2G2F9   14 0.823529 -1.27278 0.943444
Q2FV27   28 1.64706 0.903563 0.161558
Q2FZ56   36 2.11765 3.07991 0.0107511
Q2FVF3   14 0.823529 -1.27278 0.943444
Q2G0B6   22 1.29412 0.903563 0.161558
Q2G2S5   23 1.35294 0.903563 0.161558
Q2FW68   20 1.17647 0.903563 0.161558
Q2FWX7   14 0.823529 -1.27278 0.943444
Q2FWB6   22 1.29412 0.903563 0.161558
Q2FXA9   38 2.23529 3.07991 0.0107511
Q2FXP3   23 1.35294 0.903563 0.161558
Q2FUX5   32 1.88235 0.903563 0.161558
Q2FZZ4   16 0.941176 -1.27278 0.943444
Q2FX98   28 1.64706 0.903563 0.161558
Q2FV23   27 1.58824 0.903563 0.161558
Q2FUR1   15 0.882353 -1.27278 0.943444
Q2FY49   28 1.64706 0.903563 0.161558
Q2G017   48 2.82353 3.07991 0.0107511
Q2G2K9   22 1.29412 0.903563 0.161558
Q2G2N9   23 1.35294 0.903563 0.161558
Q2G0E9   15 0.882353 -1.27278 0.943444
Q2FY19   28 1.64706 0.903563 0.161558
Q2G1E3   12 0.705882 -1.27278 0.943444
Q2FW17   24 1.41176 0.903563 0.161558
Q2FWK9   32 1.88235 0.903563 0.161558
Q2G2Q6   24 1.41176 0.903563 0.161558
Q2G2Q5   24 1.41176 0.903563 0.161558
Q2G1U9   53 3.11765 5.25625 0.000662855
Q2G299   16 0.941176 -1.27278 0.943444
Q2FX75   29 1.70588 0.903563 0.161558
Q2G058   28 1.64706 0.903563 0.161558
Q2G0E3   15 0.882353 -1.27278 0.943444
Q2FYK0   20 1.17647 0.903563 0.161558
Q2G2K6   19 1.11765 0.903563 0.161558
Q2FYN0   27 1.58824 0.903563 0.161558
Q2FVK7   19 1.11765 0.903563 0.161558
Q2FX15   24 1.41176 0.903563 0.161558
Q2FVN9   15 0.882353 -1.27278 0.943444
Q2FWX0   19 1.11765 0.903563 0.161558
Q2G143   25 1.47059 0.903563 0.161558
Q2G0C7   38 2.23529 3.07991 0.0107511
Q2G0K6   20 1.17647 0.903563 0.161558
Q2FZZ1   18 1.05882 0.903563 0.161558
Q2FV13   34 2 3.07991 0.0107511
Q2G128   19 1.11765 0.903563 0.161558
Q2FXU2   23 1.35294 0.903563 0.161558
Q2G2R4   18 1.05882 0.903563 0.161558
Q2FXM1   21 1.23529 0.903563 0.161558
Q8KQR1   40 2.35294 3.07991 0.0107511
Q2G2Q9   22 1.29412 0.903563 0.161558
Q2FVG9   14 0.823529 -1.27278 0.943444
Q2FV56   14 0.823529 -1.27278 0.943444
Q2FWG7   19 1.08571 0.903563 0.161558
Q2G0T1   24 1.37143 0.903563 0.161558
Q2FXB9   17 0.971429 -1.27278 0.943444
Q2FZP3   17 0.971429 -1.27278 0.943444
Q2FZQ2   22 1.25714 0.903563 0.161558
Q2FXS4   27 1.54286 0.903563 0.161558
Q2FZ21   30 1.71429 0.903563 0.161558
Q2G2X2   23 1.31429 0.903563 0.161558
Q2FZF6   34 1.94286 0.903563 0.161558
Q2FYA0   31 1.77143 0.903563 0.161558
Q2G2A9   19 1.08571 0.903563 0.161558
Q2FYB9   27 1.54286 0.903563 0.161558
Q2FYI4   23 1.31429 0.903563 0.161558
Q2FYL4   36 2.05714 3.07991 0.0107511
Q2G1T0   16 0.914286 -1.27278 0.943444
Q2FXW7   23 1.31429 0.903563 0.161558
Q2FZA1   40 2.28571 3.07991 0.0107511
Q2FY76   19 1.08571 0.903563 0.161558
Q2FZ97   41 2.34286 3.07991 0.0107511
Q2G1I4   18 1.02857 0.903563 0.161558
Q2FYQ6   18 1.02857 0.903563 0.161558
Q2FXL6   22 1.25714 0.903563 0.161558
Q2G2G6   13 0.742857 -1.27278 0.943444
Q2FVH1   18 1.02857 0.903563 0.161558
Q2FYA8   30 1.71429 0.903563 0.161558
Q2G2M5   37 2.11429 3.07991 0.0107511
Q2FV99   33 1.88571 0.903563 0.161558
Q2G105   36 2.05714 3.07991 0.0107511
Q2FW23   32 1.82857 0.903563 0.161558
Q2G012   23 1.31429 0.903563 0.161558
Q2G2V5   32 1.82857 0.903563 0.161558
Q2FW07   27 1.54286 0.903563 0.161558
Q2G0F2   39 2.22857 3.07991 0.0107511
Q2FZC9   15 0.857143 -1.27278 0.943444
Q2FXE9   17 0.971429 -1.27278 0.943444
Q2FV47   36 2.05714 3.07991 0.0107511
Q2G2Q8   30 1.71429 0.903563 0.161558
Q2FYE7   30 1.71429 0.903563 0.161558
Q2FUT3   24 1.37143 0.903563 0.161558
Q2G068   28 1.6 0.903563 0.161558
Q2G2D3   22 1.25714 0.903563 0.161558
Q2FYK4   21 1.2 0.903563 0.161558
Q2FX36   35 2 3.07991 0.0107511
Q2G0A4   18 1.02857 0.903563 0.161558
Q2G080   19 1.08571 0.903563 0.161558
Q2FUT1   21 1.2 0.903563 0.161558
Q2FYH3   29 1.65714 0.903563 0.161558
Q2FXA7   26 1.48571 0.903563 0.161558
Q2G2Y6   31 1.77143 0.903563 0.161558
Q2FY55   21 1.2 0.903563 0.161558
Q2FY61   23 1.31429 0.903563 0.161558
Q2G0E2   36 2.05714 3.07991 0.0107511
Q2FVY1   31 1.77143 0.903563 0.161558
Q2FUV1   40 2.28571 3.07991 0.0107511
Q2FUS9   39 2.22857 3.07991 0.0107511
Q2G1A1   29 1.65714 0.903563 0.161558
P60639   20 1.14286 0.903563 0.161558
Q2FZE9   45 2.57143 3.07991 0.0107511
Q2G1I9   21 1.2 0.903563 0.161558
Q2FWN0   27 1.54286 0.903563 0.161558
Q2FZE3   38 2.17143 3.07991 0.0107511
Q93Q23   14 0.8 -1.27278 0.943444
Q2FWE9   27 1.54286 0.903563 0.161558
Q2FUS1   20 1.14286 0.903563 0.161558
Q2FVM5   28 1.6 0.903563 0.161558
Q2G2N7   16 0.914286 -1.27278 0.943444
Q2FWG0   17 0.971429 -1.27278 0.943444
Q2FXV7   19 1.08571 0.903563 0.161558
Q2FW69   18 1.02857 0.903563 0.161558
P0A0F8   17 0.971429 -1.27278 0.943444
Q2G055   30 1.71429 0.903563 0.161558
Q2FV37   16 0.914286 -1.27278 0.943444
Q2G225   17 0.971429 -1.27278 0.943444
Q2FXG2   21 1.2 0.903563 0.161558
Q2FY87   25 1.42857 0.903563 0.161558
Q2FWR7   34 1.94286 0.903563 0.161558
Q2G1U6   22 1.25714 0.903563 0.161558
Q2G006   35 2 3.07991 0.0107511
Q2G2I6   21 1.16667 0.903563 0.161558
Q2FWS1   23 1.27778 0.903563 0.161558
Q2FYF5   30 1.66667 0.903563 0.161558
Q2G0F1   29 1.61111 0.903563 0.161558
Q2G0J2   24 1.33333 0.903563 0.161558
Q2FXE3   30 1.66667 0.903563 0.161558
Q2FYV8   23 1.27778 0.903563 0.161558
Q2G1X6   21 1.16667 0.903563 0.161558
Q2FUP5   30 1.66667 0.903563 0.161558
Q2G1A4   21 1.16667 0.903563 0.161558
Q2G0H9   33 1.83333 0.903563 0.161558
Q2G0M0   25 1.38889 0.903563 0.161558
Q2FYK6   30 1.66667 0.903563 0.161558
Q2G023   37 2.05556 3.07991 0.0107511
Q2G0G2   35 1.94444 0.903563 0.161558
Q2FXC0   30 1.66667 0.903563 0.161558
Q2FXF1   37 2.05556 3.07991 0.0107511
Q2FW00   23 1.27778 0.903563 0.161558
Q2G1E7   21 1.16667 0.903563 0.161558
Q2FWE7   30 1.66667 0.903563 0.161558
Q2FY32   24 1.33333 0.903563 0.161558
Q2FUU0   30 1.66667 0.903563 0.161558
Q2FVU5   35 1.94444 0.903563 0.161558
Q2G062   28 1.55556 0.903563 0.161558
Q2FV26   23 1.27778 0.903563 0.161558
Q2FW97   19 1.05556 0.903563 0.161558
Q2FZY8   21 1.16667 0.903563 0.161558
Q2G277   23 1.27778 0.903563 0.161558
Q2G0V1   18 1 0.903563 0.161558
Q2FWJ3   30 1.66667 0.903563 0.161558
Q2G2J2   25 1.38889 0.903563 0.161558
Q2FVB0   21 1.16667 0.903563 0.161558
Q2G278   30 1.66667 0.903563 0.161558
Q2G107   30 1.66667 0.903563 0.161558
P0A0M9   32 1.77778 0.903563 0.161558
Q2G067   16 0.888889 -1.27278 0.943444
Q2FV55   29 1.61111 0.903563 0.161558
Q2G1L3   29 1.61111 0.903563 0.161558
Q2G2R0   21 1.16667 0.903563 0.161558
Q2G2T3   24 1.33333 0.903563 0.161558
Q2FWA8   22 1.22222 0.903563 0.161558
Q2G056   33 1.83333 0.903563 0.161558
Q2FWR1   36 2 3.07991 0.0107511
Q2FXP9   24 1.33333 0.903563 0.161558
Q2FZI4   24 1.33333 0.903563 0.161558
Q2G2L7   31 1.72222 0.903563 0.161558
Q2FVG1   24 1.33333 0.903563 0.161558
Q2G1I7   32 1.77778 0.903563 0.161558
Q2FVB6   20 1.11111 0.903563 0.161558
Q2G001   24 1.33333 0.903563 0.161558
Q2FUX3   39 2.16667 3.07991 0.0107511
Q2G1Q9   24 1.33333 0.903563 0.161558
Q2G2S9   36 2 3.07991 0.0107511
Q2FXZ8   15 0.833333 -1.27278 0.943444
Q2FZI7   35 1.94444 0.903563 0.161558
Q2FUS6   29 1.61111 0.903563 0.161558
Q2FUZ6   19 1.05556 0.903563 0.161558
Q2FYQ9   24 1.33333 0.903563 0.161558
Q2FYS8   36 2 3.07991 0.0107511
Q2FYS6   21 1.16667 0.903563 0.161558
Q2FZG6   29 1.61111 0.903563 0.161558
Q2G1L9   17 0.944444 -1.27278 0.943444
Q2FXT3   36 2 3.07991 0.0107511
Q2FZN9   36 2 3.07991 0.0107511
Q2FW20   33 1.83333 0.903563 0.161558
Q2G0H3   29 1.61111 0.903563 0.161558
Q2FV98   35 1.94444 0.903563 0.161558
Q2FXR7   24 1.33333 0.903563 0.161558
Q2G1T4   33 1.83333 0.903563 0.161558
Q2FW38   20 1.11111 0.903563 0.161558
Q2G2P6   23 1.27778 0.903563 0.161558
Q2FVL7   28 1.55556 0.903563 0.161558
Q2FVY2   35 1.94444 0.903563 0.161558
Q2FYZ0   19 1.05556 0.903563 0.161558
Q2FYW2   22 1.22222 0.903563 0.161558
P60643   19 1.05556 0.903563 0.161558
Q2G265   31 1.72222 0.903563 0.161558
Q2FV42   22 1.22222 0.903563 0.161558
Q2FXN0   19 1.05556 0.903563 0.161558
Q2G2D9   22 1.22222 0.903563 0.161558
Q2FV75   28 1.55556 0.903563 0.161558
Q2FYE0   26 1.44444 0.903563 0.161558
Q2FX03   26 1.44444 0.903563 0.161558
Q2FX89   17 0.944444 -1.27278 0.943444
Q2FX43   36 2 3.07991 0.0107511
Q2FV69   23 1.24324 0.903563 0.161558
P72360   16 0.864865 -1.27278 0.943444
Q2FVQ1   35 1.89189 0.903563 0.161558
Q2FYG7   25 1.35135 0.903563 0.161558
Q2G1J8   24 1.2973 0.903563 0.161558
Q2FW77   23 1.24324 0.903563 0.161558
Q2FWI4   31 1.67568 0.903563 0.161558
Q2FX62   27 1.45946 0.903563 0.161558
Q2G0U6   36 1.94595 0.903563 0.161558
Q2G0P2   30 1.62162 0.903563 0.161558
Q2G0B8   47 2.54054 3.07991 0.0107511
Q2FVL3   22 1.18919 0.903563 0.161558
Q2G1K8   32 1.72973 0.903563 0.161558
Q2G2R9   29 1.56757 0.903563 0.161558
Q2G2I3   21 1.13514 0.903563 0.161558
Q2FY56   16 0.864865 -1.27278 0.943444
Q2G0B1   23 1.24324 0.903563 0.161558
Q2G1T1   28 1.51351 0.903563 0.161558
Q2FVX5   24 1.2973 0.903563 0.161558
Q2G0H8   19 1.02703 0.903563 0.161558
Q2FVT3   23 1.24324 0.903563 0.161558
Q2FWF6   30 1.62162 0.903563 0.161558
Q2FWZ6   35 1.89189 0.903563 0.161558
Q2FZ77   32 1.72973 0.903563 0.161558
Q2G0H0   21 1.13514 0.903563 0.161558
Q2G2G7   28 1.51351 0.903563 0.161558
Q2G117   31 1.67568 0.903563 0.161558
Q2FXG9   34 1.83784 0.903563 0.161558
Q2FWE4   31 1.67568 0.903563 0.161558
Q2FUS0   47 2.54054 3.07991 0.0107511
Q2FWR3   21 1.13514 0.903563 0.161558
Q2FYA9   24 1.2973 0.903563 0.161558
Q2G0Y5   43 2.32432 3.07991 0.0107511
Q2FZZ8   61 3.2973 5.25625 0.000662855
Q2G1Z6   20 1.08108 0.903563 0.161558
Q2FX53   26 1.40541 0.903563 0.161558
Q2FZC4   48 2.59459 3.07991 0.0107511
Q2FUS5   22 1.18919 0.903563 0.161558
Q2G1R0   29 1.56757 0.903563 0.161558
Q2G0D5   18 0.972973 -1.27278 0.943444
Q2FY18   19 1.02703 0.903563 0.161558
Q2FYH8   20 1.08108 0.903563 0.161558
Q2G1F2   23 1.24324 0.903563 0.161558
Q2G0Q5   40 2.16216 3.07991 0.0107511
Q2FVR2   27 1.45946 0.903563 0.161558
Q2FZE7   33 1.78378 0.903563 0.161558
Q2G0I0   29 1.56757 0.903563 0.161558
Q2G0R1   33 1.78378 0.903563 0.161558
Q2G0L7   32 1.72973 0.903563 0.161558
Q2FWI1   31 1.67568 0.903563 0.161558
Q2G0F7   21 1.13514 0.903563 0.161558
Q2FXY3   32 1.72973 0.903563 0.161558
P0A084   29 1.56757 0.903563 0.161558
Q2G0G5   21 1.13514 0.903563 0.161558
Q2FZE5   21 1.13514 0.903563 0.161558
Q2G0A2   23 1.24324 0.903563 0.161558
Q2FVE8   18 0.972973 -1.27278 0.943444
Q2G2M8   27 1.45946 0.903563 0.161558
Q2FYH7   17 0.918919 -1.27278 0.943444
Q2FVR8   38 2.05405 3.07991 0.0107511
Q2FZU9   29 1.56757 0.903563 0.161558
Q2FYX7   22 1.18919 0.903563 0.161558
Q2G280   38 2.05405 3.07991 0.0107511
Q2FVG5   37 2 3.07991 0.0107511
Q2FWX1   32 1.72973 0.903563 0.161558
Q2FVB3   21 1.13514 0.903563 0.161558
Q2G2A1   40 2.16216 3.07991 0.0107511
Q2G1W7   30 1.62162 0.903563 0.161558
Q2FW36   27 1.45946 0.903563 0.161558
P31337   34 1.83784 0.903563 0.161558
Q2FXB8   19 1.02703 0.903563 0.161558
Q2G2F3   38 2.05405 3.07991 0.0107511
Q2FYM7   13 0.702703 -1.27278 0.943444
Q2FYB2   39 2.10811 3.07991 0.0107511
Q2G2E2   37 1.94737 0.903563 0.161558
Q2G2G9   32 1.68421 0.903563 0.161558
Q2FVC5   58 3.05263 5.25625 0.000662855
Q2G0T3   26 1.36842 0.903563 0.161558
Q2G074   22 1.15789 0.903563 0.161558
Q2G016   39 2.05263 3.07991 0.0107511
Q2G0G4   42 2.21053 3.07991 0.0107511
Q2G2K1   29 1.52632 0.903563 0.161558
Q2FXE1   17 0.894737 -1.27278 0.943444
Q2FWD2   24 1.26316 0.903563 0.161558
Q2G1Q0   66 3.47368 5.25625 0.000662855
Q2G073   18 0.947368 -1.27278 0.943444
Q2G1T7   32 1.68421 0.903563 0.161558
Q2FVI3   38 2 3.07991 0.0107511
Q2FZ93   28 1.47368 0.903563 0.161558
Q2FVQ7   33 1.73684 0.903563 0.161558
Q2G2B9   19 1 0.903563 0.161558
Q2FZN5   15 0.789474 -1.27278 0.943444
Q2FY72   28 1.47368 0.903563 0.161558
Q2G0A0   43 2.26316 3.07991 0.0107511
Q2FZQ8   17 0.894737 -1.27278 0.943444
Q2FXP1   35 1.84211 0.903563 0.161558
P0A0B7   44 2.31579 3.07991 0.0107511
Q2FYW0   30 1.57895 0.903563 0.161558
Q2G230   28 1.47368 0.903563 0.161558
Q2G0H5   25 1.31579 0.903563 0.161558
Q2G0B7   24 1.26316 0.903563 0.161558
Q2G131   13 0.684211 -1.27278 0.943444
Q2G0Y4   26 1.36842 0.903563 0.161558
Q2G2L0   32 1.68421 0.903563 0.161558
Q2G101   25 1.31579 0.903563 0.161558
Q2G036   28 1.47368 0.903563 0.161558
Q2FXN3   22 1.15789 0.903563 0.161558
Q2FWY2   21 1.10526 0.903563 0.161558
Q2FXK6   33 1.73684 0.903563 0.161558
Q2G2Y3   38 2 3.07991 0.0107511
Q2G1P8   50 2.63158 3.07991 0.0107511
Q2G0N7   42 2.21053 3.07991 0.0107511
Q2FW43   31 1.63158 0.903563 0.161558
Q2G2N4   36 1.89474 0.903563 0.161558
Q2FW59   41 2.15789 3.07991 0.0107511
Q2G1V0   17 0.894737 -1.27278 0.943444
Q2G010   29 1.52632 0.903563 0.161558
Q2FWJ4   22 1.15789 0.903563 0.161558
Q2FUR3   30 1.57895 0.903563 0.161558
Q2FXE4   29 1.52632 0.903563 0.161558
Q2FY36   24 1.26316 0.903563 0.161558
Q2G1Q7   37 1.94737 0.903563 0.161558
Q2FX09   27 1.42105 0.903563 0.161558
Q2G0Z1   40 2.10526 3.07991 0.0107511
Q2FWJ1   65 3.42105 5.25625 0.000662855
Q2FUT4   37 1.94737 0.903563 0.161558
Q2FYI1   45 2.36842 3.07991 0.0107511
Q2FXQ8   36 1.89474 0.903563 0.161558
Q2FUZ0   36 1.89474 0.903563 0.161558
P0A086   34 1.78947 0.903563 0.161558
Q2FZM0   19 1 0.903563 0.161558
Q2FXL3   35 1.84211 0.903563 0.161558
Q2G2K7   20 1.05263 0.903563 0.161558
Q2FVL1   22 1.15789 0.903563 0.161558
Q2FW21   30 1.57895 0.903563 0.161558
Q2G201   38 2 3.07991 0.0107511
Q2FVV6   29 1.52632 0.903563 0.161558
Q2FV03   30 1.57895 0.903563 0.161558
Q2G2T2   23 1.21053 0.903563 0.161558
Q2FZ44   24 1.26316 0.903563 0.161558
Q2G1N7   33 1.73684 0.903563 0.161558
Q2G172   19 1 0.903563 0.161558
Q2G208   28 1.47368 0.903563 0.161558
Q2FZR7   25 1.31579 0.903563 0.161558
Q2G2K2   24 1.26316 0.903563 0.161558
Q2FVA4   27 1.42105 0.903563 0.161558
Q2G0F5   23 1.21053 0.903563 0.161558
Q2G0X0   55 2.89474 3.07991 0.0107511
Q2FXU0   40 2.10526 3.07991 0.0107511
Q2FXX9   27 1.42105 0.903563 0.161558
Q2G2K8   26 1.36842 0.903563 0.161558
Q2G0X1   49 2.51282 3.07991 0.0107511
Q2FXI8   34 1.74359 0.903563 0.161558
Q2G0L1   68 3.48718 5.25625 0.000662855
Q2FX07   31 1.58974 0.903563 0.161558
Q2G139   28 1.4359 0.903563 0.161558
Q2FUV5   29 1.48718 0.903563 0.161558
Q2FVD0   53 2.71795 3.07991 0.0107511
Q2FX10   28 1.4359 0.903563 0.161558
Q2G1W5   44 2.25641 3.07991 0.0107511
Q2G1Y7   48 2.46154 3.07991 0.0107511
Q2G190   32 1.64103 0.903563 0.161558
Q2FV59   24 1.23077 0.903563 0.161558
Q2FZS3   41 2.10256 3.07991 0.0107511
Q2FX90   28 1.4359 0.903563 0.161558
Q2FW85   24 1.23077 0.903563 0.161558
Q2FZ65   62 3.17949 5.25625 0.000662855
Q2FXJ7   37 1.89744 0.903563 0.161558
Q2FVW2   25 1.28205 0.903563 0.161558
Q2G0H4   35 1.79487 0.903563 0.161558
Q2FVV4   18 0.923077 -1.27278 0.943444
Q2FUR9   20 1.02564 0.903563 0.161558
Q2FW06   32 1.64103 0.903563 0.161558
Q2FY84   24 1.23077 0.903563 0.161558
Q2G132   46 2.35897 3.07991 0.0107511
Q2G0C9   53 2.71795 3.07991 0.0107511
Q2G2N1   16 0.820513 -1.27278 0.943444
Q2FVF2   20 1.02564 0.903563 0.161558
Q2FZ30   32 1.64103 0.903563 0.161558
Q2FXX8   37 1.89744 0.903563 0.161558
Q2FZX6   22 1.12821 0.903563 0.161558
Q2G1Z2   22 1.12821 0.903563 0.161558
Q2G0G7   38 1.94872 0.903563 0.161558
Q2FV53   36 1.84615 0.903563 0.161558
Q2FV28   35 1.79487 0.903563 0.161558
Q2G097   49 2.51282 3.07991 0.0107511
Q2FZC5   25 1.28205 0.903563 0.161558
Q2FY77   35 1.79487 0.903563 0.161558
Q2FVA9   35 1.79487 0.903563 0.161558
Q2G2W5   21 1.07692 0.903563 0.161558
Q2FX97   39 2 3.07991 0.0107511
Q2G1F3   54 2.76923 3.07991 0.0107511
Q2FYU1   27 1.38462 0.903563 0.161558
Q2FUP6   27 1.38462 0.903563 0.161558
Q2G2U7   27 1.38462 0.903563 0.161558
Q2FY09   39 2 3.07991 0.0107511
Q2G1J6   27 1.38462 0.903563 0.161558
Q2G059   42 2.15385 3.07991 0.0107511
Q2FVK5   17 0.871795 -1.27278 0.943444
Q2G0H7   33 1.69231 0.903563 0.161558
Q2FWN2   21 1.07692 0.903563 0.161558
Q2FYV7   40 2.05128 3.07991 0.0107511
Q2G236   31 1.58974 0.903563 0.161558
Q2FZR6   20 1.02564 0.903563 0.161558
Q2G1P9   50 2.5641 3.07991 0.0107511
Q2G0R9   38 1.94872 0.903563 0.161558
Q2FUZ9   30 1.53846 0.903563 0.161558
Q2FVP2   46 2.35897 3.07991 0.0107511
Q2FXC8   40 2.05128 3.07991 0.0107511
Q2FVC4   47 2.41026 3.07991 0.0107511
Q2FZ29   39 2 3.07991 0.0107511
Q2FYR8   34 1.7 0.903563 0.161558
Q2FY23   29 1.45 0.903563 0.161558
Q2G0D4   47 2.35 3.07991 0.0107511
Q2FZ38   43 2.15 3.07991 0.0107511
Q2FXH1   22 1.1 0.903563 0.161558
Q2FXZ9   32 1.6 0.903563 0.161558
Q2G1V3   19 0.95 -1.27278 0.943444
Q2FVZ0   20 1 0.903563 0.161558
Q2FV95   25 1.25 0.903563 0.161558
Q2G196   50 2.5 3.07991 0.0107511
Q2FZ61   50 2.5 3.07991 0.0107511
Q2FW27   29 1.45 0.903563 0.161558
Q2FWH2   29 1.45 0.903563 0.161558
Q2FZQ9   25 1.25 0.903563 0.161558
Q2FWQ9   46 2.3 3.07991 0.0107511
Q2G1N5   25 1.25 0.903563 0.161558
Q2FZP8   25 1.25 0.903563 0.161558
Q2FXC2   34 1.7 0.903563 0.161558
Q2G0X9   29 1.45 0.903563 0.161558
Q2FX08   16 0.8 -1.27278 0.943444
Q2FUV2   35 1.75 0.903563 0.161558
Q2FZT8   28 1.4 0.903563 0.161558
Q2G2N2   21 1.05 0.903563 0.161558
Q2G0M1   36 1.8 0.903563 0.161558
Q2FVX8   32 1.6 0.903563 0.161558
Q2G220   23 1.15 0.903563 0.161558
Q2FW37   47 2.35 3.07991 0.0107511
Q2G203   47 2.35 3.07991 0.0107511
Q2FY89   24 1.2 0.903563 0.161558
Q2G1K7   38 1.9 0.903563 0.161558
Q2G013   22 1.1 0.903563 0.161558
Q2FV91   22 1.1 0.903563 0.161558
Q2FW92   43 2.15 3.07991 0.0107511
Q2G1U5   45 2.25 3.07991 0.0107511
Q2G2A6   62 3.1 5.25625 0.000662855
Q2G0G9   27 1.35 0.903563 0.161558
P0A088   21 1.05 0.903563 0.161558
Q2G0B4   19 0.95 -1.27278 0.943444
Q2G0X7   30 1.5 0.903563 0.161558
Q2G0S0   39 1.95 0.903563 0.161558
Q2FW12   47 2.35 3.07991 0.0107511
Q2G0J7   28 1.4 0.903563 0.161558
Q2FW76   23 1.15 0.903563 0.161558
Q2G1Z7   33 1.65 0.903563 0.161558
Q2G2S1   46 2.3 3.07991 0.0107511
Q2G1B1   55 2.75 3.07991 0.0107511
Q2FVP3   24 1.2 0.903563 0.161558
Q2G1V1   41 2.05 3.07991 0.0107511
Q2G1H8   52 2.6 3.07991 0.0107511
Q2G149   43 2.15 3.07991 0.0107511
Q2FXC7   46 2.3 3.07991 0.0107511
Q2G019   47 2.35 3.07991 0.0107511
Q2FWL6   33 1.65 0.903563 0.161558
Q2G199   20 1 0.903563 0.161558
Q2FY41   17 0.85 -1.27278 0.943444
Q2FX33   37 1.85 0.903563 0.161558
Q2G181   58 2.9 3.07991 0.0107511
Q2FVT1   20 1 0.903563 0.161558
Q2G0Z5   37 1.85 0.903563 0.161558
Q2FZC7   35 1.75 0.903563 0.161558
Q2G1U0   36 1.8 0.903563 0.161558
Q2FW18   30 1.5 0.903563 0.161558
Q2G0H1   34 1.7 0.903563 0.161558
Q2FX22   29 1.45 0.903563 0.161558
Q2G157   32 1.6 0.903563 0.161558
Q2G2J5   34 1.7 0.903563 0.161558
Q2FZH9   20 1 0.903563 0.161558
Q2FZA6   15 0.75 -1.27278 0.943444
Q2G1N6   22 1.1 0.903563 0.161558
Q2FVR4   29 1.45 0.903563 0.161558
Q2FY13   42 2.1 3.07991 0.0107511
Q2G025   36 1.8 0.903563 0.161558
Q2FV36   21 1.05 0.903563 0.161558
Q2G0W9   64 3.2 5.25625 0.000662855
Q2G0L0   33 1.65 0.903563 0.161558
Q2FUR2   50 2.5 3.07991 0.0107511
Q2FVJ9   39 1.95 0.903563 0.161558
Q2G1S8   33 1.60976 0.903563 0.161558
Q2FVJ5   36 1.7561 0.903563 0.161558
Q2FZ39   41 2 3.07991 0.0107511
Q2FWP6   29 1.41463 0.903563 0.161558
Q2FVB4   48 2.34146 3.07991 0.0107511
Q2G0V7   33 1.60976 0.903563 0.161558
Q2FUV4   37 1.80488 0.903563 0.161558
Q2FYG5   39 1.90244 0.903563 0.161558
Q2FW71   20 0.97561 -1.27278 0.943444
Q2FZB1   27 1.31707 0.903563 0.161558
Q2G0Y9   34 1.65854 0.903563 0.161558
Q2G0X4   33 1.60976 0.903563 0.161558
Q2FZL2   43 2.09756 3.07991 0.0107511
Q2FVS1   38 1.85366 0.903563 0.161558
Q2G099   36 1.7561 0.903563 0.161558
Q2FZN0   41 2 3.07991 0.0107511
Q2FZ50   31 1.5122 0.903563 0.161558
Q2G0X8   36 1.7561 0.903563 0.161558
Q2G167   46 2.2439 3.07991 0.0107511
Q2G086   26 1.26829 0.903563 0.161558
Q2G0D0   53 2.58537 3.07991 0.0107511
Q2FWG3   29 1.41463 0.903563 0.161558
Q2G228   39 1.90244 0.903563 0.161558
Q2FWW8   35 1.70732 0.903563 0.161558
Q2FYL0   46 2.2439 3.07991 0.0107511
Q2FXX2   41 2 3.07991 0.0107511
Q2G0C4   23 1.12195 0.903563 0.161558
Q2FZA2   39 1.90244 0.903563 0.161558
Q2FWL0   31 1.5122 0.903563 0.161558
Q2FUY9   39 1.90244 0.903563 0.161558
Q2G0T8   52 2.53659 3.07991 0.0107511
Q2FWK0   36 1.7561 0.903563 0.161558
Q2G0D9   37 1.80488 0.903563 0.161558
Q2FZF3   43 2.09756 3.07991 0.0107511
Q2FZ17   43 2.09756 3.07991 0.0107511
Q2G0T6   37 1.80488 0.903563 0.161558
Q2G140   24 1.17073 0.903563 0.161558
Q2G2F2   18 0.878049 -1.27278 0.943444
Q2FXG0   34 1.65854 0.903563 0.161558
Q2FWR4   31 1.5122 0.903563 0.161558
Q2G195   30 1.46341 0.903563 0.161558
Q2FVY4   41 2 3.07991 0.0107511
Q2G1I6   56 2.73171 3.07991 0.0107511
Q2FVD5   34 1.65854 0.903563 0.161558
Q2FZM1   43 2.09756 3.07991 0.0107511
Q2FVG0   51 2.4878 3.07991 0.0107511
Q2FZM7   45 2.19512 3.07991 0.0107511
Q2FZB2   29 1.41463 0.903563 0.161558
Q2G287   27 1.31707 0.903563 0.161558
Q2FWG4   23 1.12195 0.903563 0.161558
Q2G2B3   22 1.07317 0.903563 0.161558
Q2FY48   31 1.5122 0.903563 0.161558
Q9ZNI1   30 1.46341 0.903563 0.161558
Q2FV94   77 3.7561 5.25625 0.000662855
Q2G2X5   23 1.12195 0.903563 0.161558
Q2FVX6   41 2 3.07991 0.0107511
Q2G060   29 1.41463 0.903563 0.161558
Q2FVG2   31 1.5122 0.903563 0.161558
Q2G1Q1   49 2.39024 3.07991 0.0107511
Q2G1F1   40 1.95122 0.903563 0.161558
Q2FXC5   43 2.09756 3.07991 0.0107511
Q2G2B0   19 0.926829 -1.27278 0.943444
Q2FXR6   22 1.07317 0.903563 0.161558
Q2FXE0   43 2.09756 3.07991 0.0107511
Q2FUY3   37 1.80488 0.903563 0.161558
Q2G1S6   28 1.36585 0.903563 0.161558
Q2FVE9   20 0.97561 -1.27278 0.943444
Q2FVU7   33 1.60976 0.903563 0.161558
Q2FVM7   38 1.85366 0.903563 0.161558
Q2FVU6   21 1.02439 0.903563 0.161558
Q2FVA1   52 2.53659 3.07991 0.0107511
Q2FWB8   40 1.95122 0.903563 0.161558
Q2FYR5   35 1.70732 0.903563 0.161558
Q2G261   27 1.31707 0.903563 0.161558
Q2G264   60 2.92683 3.07991 0.0107511
Q2G0U4   32 1.56098 0.903563 0.161558
Q2G226   23 1.12195 0.903563 0.161558
Q2FZT7   25 1.21951 0.903563 0.161558
Q2FXJ4   29 1.41463 0.903563 0.161558
Q2G047   35 1.70732 0.903563 0.161558
Q2FWD9   28 1.36585 0.903563 0.161558
Q2FZH2   39 1.90244 0.903563 0.161558
Q2G044   32 1.56098 0.903563 0.161558
Q2FVZ8   22 1.07317 0.903563 0.161558
Q2G1C5   24 1.17073 0.903563 0.161558
Q2G1Z1   31 1.5122 0.903563 0.161558
Q2G135   32 1.56098 0.903563 0.161558
Q2FVE5   38 1.85366 0.903563 0.161558
Q2FZ70   38 1.85366 0.903563 0.161558
Q2G2A0   44 2.14634 3.07991 0.0107511
Q2G224   30 1.42857 0.903563 0.161558
P0A0K3   32 1.52381 0.903563 0.161558
Q2G1A8   51 2.42857 3.07991 0.0107511
Q2G1P5   18 0.857143 -1.27278 0.943444
Q2FV93   22 1.04762 0.903563 0.161558
Q2FXC4   35 1.66667 0.903563 0.161558
Q2FY74   34 1.61905 0.903563 0.161558
Q2G1M1   40 1.90476 0.903563 0.161558
Q9EZ11   38 1.80952 0.903563 0.161558
Q2FZB3   27 1.28571 0.903563 0.161558
Q2G1V2   37 1.7619 0.903563 0.161558
Q2FVM8   21 1 0.903563 0.161558
Q2FVR1   50 2.38095 3.07991 0.0107511
Q2FXC3   38 1.80952 0.903563 0.161558
Q2FUV6   33 1.57143 0.903563 0.161558
Q2G1D7   44 2.09524 3.07991 0.0107511
Q2FXR2   37 1.7619 0.903563 0.161558
Q2FW83   24 1.14286 0.903563 0.161558
Q2G2X7   27 1.28571 0.903563 0.161558
Q2FVM4   16 0.761905 -1.27278 0.943444
P0A0J3   25 1.19048 0.903563 0.161558
Q2G2L8   30 1.42857 0.903563 0.161558
Q2FZ27   35 1.66667 0.903563 0.161558
Q2FZ53   33 1.57143 0.903563 0.161558
Q2G154   53 2.52381 3.07991 0.0107511
Q2FZS4   19 0.904762 -1.27278 0.943444
Q2FYQ5   23 1.09524 0.903563 0.161558
Q2FZL6   40 1.90476 0.903563 0.161558
Q2FWB9   32 1.52381 0.903563 0.161558
Q2FUQ4   47 2.2381 3.07991 0.0107511
Q2G293   56 2.66667 3.07991 0.0107511
Q2FZS5   37 1.7619 0.903563 0.161558
Q2FYP9   24 1.14286 0.903563 0.161558
Q2G0K7   37 1.7619 0.903563 0.161558
Q2FVV2   38 1.80952 0.903563 0.161558
Q2FVN0   31 1.47619 0.903563 0.161558
Q2FX00   37 1.7619 0.903563 0.161558
Q2G1I0   30 1.42857 0.903563 0.161558
Q2FXI2   44 2.09524 3.07991 0.0107511
Q2G2X1   30 1.42857 0.903563 0.161558
Q2FYG6   29 1.38095 0.903563 0.161558
Q2FXH0   48 2.28571 3.07991 0.0107511
Q2FXU7   44 2.09524 3.07991 0.0107511
Q2G170   42 2 3.07991 0.0107511
Q2FVQ9   35 1.66667 0.903563 0.161558
Q2FWV2   30 1.42857 0.903563 0.161558
Q2FVI5   22 1.04762 0.903563 0.161558
Q2FUW0   35 1.66667 0.903563 0.161558
Q2FXB7   58 2.7619 3.07991 0.0107511
Q2G0J8   45 2.14286 3.07991 0.0107511
Q2FXB5   40 1.90476 0.903563 0.161558
Q2FYE9   22 1.04762 0.903563 0.161558
Q2FVE2   32 1.52381 0.903563 0.161558
Q2G2V6   52 2.47619 3.07991 0.0107511
O08387   30 1.42857 0.903563 0.161558
Q2FZ14   38 1.80952 0.903563 0.161558
Q2FXW3   39 1.85714 0.903563 0.161558
Q2FYQ8   47 2.2381 3.07991 0.0107511
Q2G2D6   33 1.57143 0.903563 0.161558
Q2G2T7   56 2.66667 3.07991 0.0107511
Q2FYP8   28 1.33333 0.903563 0.161558
Q2FZ25   41 1.95238 0.903563 0.161558
Q2FY65   48 2.28571 3.07991 0.0107511
Q2G2T1   32 1.52381 0.903563 0.161558
Q2G1N0   22 1.04762 0.903563 0.161558
Q2G110   23 1.09524 0.903563 0.161558
Q2G1E1   44 2.09524 3.07991 0.0107511
Q2G2F1   52 2.47619 3.07991 0.0107511
Q2FXE8   41 1.95238 0.903563 0.161558
Q2FZ06   45 2.14286 3.07991 0.0107511
Q2FVH2   20 0.952381 -1.27278 0.943444
Q2FYV6   41 1.95238 0.903563 0.161558
Q2FZJ3   42 1.95349 0.903563 0.161558
Q2G095   43 2 3.07991 0.0107511
Q2G2Y0   30 1.39535 0.903563 0.161558
Q2G2W3   38 1.76744 0.903563 0.161558
Q2FY07   34 1.5814 0.903563 0.161558
Q2FXW8   50 2.32558 3.07991 0.0107511
Q2FUR6   49 2.27907 3.07991 0.0107511
Q2FVW6   20 0.930233 -1.27278 0.943444
Q2G1X0   26 1.2093 0.903563 0.161558
Q2G1F6   26 1.2093 0.903563 0.161558
Q2FVK8   34 1.5814 0.903563 0.161558
Q2G158   39 1.81395 0.903563 0.161558
Q2G118   36 1.67442 0.903563 0.161558
Q2G077   20 0.930233 -1.27278 0.943444
Q2G0E0   43 2 3.07991 0.0107511
Q2G263   38 1.76744 0.903563 0.161558
Q2FUU1   30 1.39535 0.903563 0.161558
Q2G1X7   42 1.95349 0.903563 0.161558
Q2G1C0   41 1.90698 0.903563 0.161558
Q2FVB9   22 1.02326 0.903563 0.161558
Q2G273   28 1.30233 0.903563 0.161558
Q53726   37 1.72093 0.903563 0.161558
Q2G2W9   38 1.76744 0.903563 0.161558
Q2FZ22   41 1.90698 0.903563 0.161558
Q2G2U1   43 2 3.07991 0.0107511
Q2FXW6   42 1.95349 0.903563 0.161558
Q2G0P9   26 1.2093 0.903563 0.161558
Q2FYE3   39 1.81395 0.903563 0.161558
Q2FXU3   40 1.86047 0.903563 0.161558
Q2G052   44 2.04651 3.07991 0.0107511
Q2FZM6   41 1.90698 0.903563 0.161558
Q2FX25   40 1.86047 0.903563 0.161558
Q2FX05   41 1.90698 0.903563 0.161558
Q2G1P2   24 1.11628 0.903563 0.161558
Q2G2C4   42 1.95349 0.903563 0.161558
Q2G165   24 1.11628 0.903563 0.161558
Q2FXK8   11 0.511628 -1.27278 0.943444
Q2FWP1   44 2.04651 3.07991 0.0107511
Q2FVU1   24 1.11628 0.903563 0.161558
Q2FZ78   37 1.72093 0.903563 0.161558
Q2G0P0   54 2.51163 3.07991 0.0107511
Q2FXX3   27 1.25581 0.903563 0.161558
Q2FVX2   69 3.2093 5.25625 0.000662855
Q2G0Q7   35 1.62791 0.903563 0.161558
Q2FXS6   36 1.67442 0.903563 0.161558
Q2FUZ1   54 2.51163 3.07991 0.0107511
Q2FZ87   38 1.76744 0.903563 0.161558
Q2FXF4   40 1.86047 0.903563 0.161558
Q2G1G4   35 1.62791 0.903563 0.161558
Q2FWE6   33 1.53488 0.903563 0.161558
Q2G2U2   42 1.95349 0.903563 0.161558
Q2FY17   52 2.4186 3.07991 0.0107511
Q2FVU3   35 1.62791 0.903563 0.161558
Q2FVK1   24 1.11628 0.903563 0.161558
Q2G0K5   41 1.90698 0.903563 0.161558
Q2G2X8   33 1.53488 0.903563 0.161558
Q2FYZ7   32 1.48837 0.903563 0.161558
Q2FWG1   39 1.81395 0.903563 0.161558
Q2G1Q6   36 1.67442 0.903563 0.161558
Q2G2X9   32 1.48837 0.903563 0.161558
Q2FWN9   26 1.2093 0.903563 0.161558
Q2FYZ2   42 1.95349 0.903563 0.161558
Q2FZJ1   32 1.48837 0.903563 0.161558
Q2G002   32 1.48837 0.903563 0.161558
Q2FVL4   55 2.55814 3.07991 0.0107511
Q2G2M7   33 1.53488 0.903563 0.161558
Q2FWH6   35 1.62791 0.903563 0.161558
Q2FXQ3   33 1.53488 0.903563 0.161558
Q2G129   22 1.02326 0.903563 0.161558
Q7BHL7   41 1.90698 0.903563 0.161558
Q2FZ71   42 1.95349 0.903563 0.161558
Q2FZ88   56 2.54545 3.07991 0.0107511
Q2FV22   47 2.13636 3.07991 0.0107511
Q2FYM3   57 2.59091 3.07991 0.0107511
Q2FY06   36 1.63636 0.903563 0.161558
Q2FXB0   32 1.45455 0.903563 0.161558
Q2FX87   49 2.22727 3.07991 0.0107511
Q2FZ33   41 1.86364 0.903563 0.161558
Q2G0J1   48 2.18182 3.07991 0.0107511
Q2FUT7   51 2.31818 3.07991 0.0107511
Q2FZH1   45 2.04545 3.07991 0.0107511
Q2FVX3   45 2.04545 3.07991 0.0107511
Q2FWC6   43 1.95455 0.903563 0.161558
Q2FXN6   42 1.90909 0.903563 0.161558
Q2FY79   42 1.90909 0.903563 0.161558
Q2FZ23   53 2.40909 3.07991 0.0107511
Q2FVF1   53 2.40909 3.07991 0.0107511
Q2FWM5   39 1.77273 0.903563 0.161558
Q2G061   48 2.18182 3.07991 0.0107511
Q2FWL7   25 1.13636 0.903563 0.161558
Q2FVK3   29 1.31818 0.903563 0.161558
Q2FX19   25 1.13636 0.903563 0.161558
Q2G2U6   37 1.68182 0.903563 0.161558
Q2G1S5   30 1.36364 0.903563 0.161558
Q2FVS9   36 1.63636 0.903563 0.161558
Q2G1M7   35 1.59091 0.903563 0.161558
Q2FW50   37 1.68182 0.903563 0.161558
Q2G2L1   54 2.45455 3.07991 0.0107511
Q2FWB1   38 1.72727 0.903563 0.161558
Q2FXA8   51 2.31818 3.07991 0.0107511
Q2FV20   43 1.95455 0.903563 0.161558
Q2FUY1   53 2.40909 3.07991 0.0107511
Q2FYJ1   48 2.18182 3.07991 0.0107511
Q2G043   26 1.18182 0.903563 0.161558
Q2FZ43   40 1.81818 0.903563 0.161558
Q9KJN4   33 1.5 0.903563 0.161558
Q2G194   40 1.81818 0.903563 0.161558
Q2G0F0   40 1.81818 0.903563 0.161558
Q2G2G2   40 1.81818 0.903563 0.161558
Q2G0I8   51 2.31818 3.07991 0.0107511
Q2FXG5   40 1.81818 0.903563 0.161558
Q2G2S6   39 1.77273 0.903563 0.161558
Q53700   37 1.68182 0.903563 0.161558
Q2G0D8   54 2.45455 3.07991 0.0107511
P60430   27 1.22727 0.903563 0.161558
Q2FV41   36 1.63636 0.903563 0.161558
Q2FXZ5   36 1.63636 0.903563 0.161558
Q2FZL0   20 0.909091 -1.27278 0.943444
Q2FY99   35 1.59091 0.903563 0.161558
Q2FX95   46 2.09091 3.07991 0.0107511
Q2FYR6   40 1.81818 0.903563 0.161558
Q2FUW2   38 1.72727 0.903563 0.161558
Q2FVL2   44 2 3.07991 0.0107511
Q2G2L4   22 1 0.903563 0.161558
Q2FXB1   30 1.36364 0.903563 0.161558
Q2FZY7   56 2.54545 3.07991 0.0107511
Q2FVN1   26 1.18182 0.903563 0.161558
Q2G1S1   49 2.22727 3.07991 0.0107511
Q2FXK4   38 1.72727 0.903563 0.161558
Q2FXM6   38 1.72727 0.903563 0.161558
Q2FZJ6   42 1.90909 0.903563 0.161558
Q2FVT4   44 2 3.07991 0.0107511
Q2FYW1   35 1.59091 0.903563 0.161558
Q2FYZ3   44 2 3.07991 0.0107511
Q2FXX5   34 1.54545 0.903563 0.161558
Q2FWM4   32 1.45455 0.903563 0.161558
Q2G2L3   44 2 3.07991 0.0107511
Q2FYR3   40 1.81818 0.903563 0.161558
Q2G0I9   54 2.45455 3.07991 0.0107511
Q2G0M2   34 1.54545 0.903563 0.161558
Q2G272   40 1.81818 0.903563 0.161558
Q2FXL4   52 2.36364 3.07991 0.0107511
Q2G0U9   44 2 3.07991 0.0107511
Q2FVE4   34 1.54545 0.903563 0.161558
Q2FVC6   59 2.68182 3.07991 0.0107511
Q2FV19   39 1.77273 0.903563 0.161558
Q2G0S8   46 2.09091 3.07991 0.0107511
Q2G2G3   22 1 0.903563 0.161558
Q2G2X0   37 1.64444 0.903563 0.161558
Q2G0F3   39 1.73333 0.903563 0.161558
Q2G037   47 2.08889 3.07991 0.0107511
Q2G1G6   41 1.82222 0.903563 0.161558
Q2FWP0   35 1.55556 0.903563 0.161558
Q2FY29   55 2.44444 3.07991 0.0107511
Q2FXQ4   30 1.33333 0.903563 0.161558
Q2G0S7   38 1.68889 0.903563 0.161558
Q2FZX7   35 1.55556 0.903563 0.161558
Q2G0E6   29 1.28889 0.903563 0.161558
Q2FY37   56 2.48889 3.07991 0.0107511
Q2FYQ0   58 2.57778 3.07991 0.0107511
Q2FUV3   38 1.68889 0.903563 0.161558
Q2FYV2   49 2.17778 3.07991 0.0107511
Q2FVS4   38 1.68889 0.903563 0.161558
Q2G2M3   32 1.42222 0.903563 0.161558
Q2FVM6   42 1.86667 0.903563 0.161558
Q2G292   50 2.22222 3.07991 0.0107511
Q2FXH7   40 1.77778 0.903563 0.161558
Q2FYQ7   55 2.44444 3.07991 0.0107511
Q2FWG2   51 2.26667 3.07991 0.0107511
Q2G159   54 2.4 3.07991 0.0107511
Q2FX96   54 2.4 3.07991 0.0107511
Q2FV83   41 1.82222 0.903563 0.161558
Q2G2D8   35 1.55556 0.903563 0.161558
Q2FYJ4   25 1.11111 0.903563 0.161558
Q2G1E8   19 0.844444 -1.27278 0.943444
Q2FVK2   29 1.28889 0.903563 0.161558
Q2FZP1   35 1.55556 0.903563 0.161558
Q2FXI0   43 1.91111 0.903563 0.161558
Q2G134   26 1.15556 0.903563 0.161558
Q2FZZ6   45 2 3.07991 0.0107511
Q2G1Z3   63 2.8 3.07991 0.0107511
Q2G030   34 1.51111 0.903563 0.161558
Q2FV21   39 1.73333 0.903563 0.161558
Q9RQP6   24 1.06667 0.903563 0.161558
Q2FZ62   33 1.46667 0.903563 0.161558
Q2FZQ7   41 1.82222 0.903563 0.161558
Q2G0F4   36 1.6 0.903563 0.161558
Q2FWE0   54 2.4 3.07991 0.0107511
Q2FVS0   30 1.33333 0.903563 0.161558
Q2FUT6   61 2.71111 3.07991 0.0107511
Q2FUQ5   35 1.55556 0.903563 0.161558
Q2FZJ9   56 2.48889 3.07991 0.0107511
Q2FY81   41 1.82222 0.903563 0.161558
Q2G0K8   38 1.68889 0.903563 0.161558
Q2G262   23 1.02222 0.903563 0.161558
Q2G0E1   39 1.73333 0.903563 0.161558
Q2FWD3   36 1.6 0.903563 0.161558
Q2FXA4   37 1.64444 0.903563 0.161558
Q2FVF0   50 2.22222 3.07991 0.0107511
Q2FWW9   59 2.62222 3.07991 0.0107511
Q2FZ54   46 2.04444 3.07991 0.0107511
P0A0J0   25 1.11111 0.903563 0.161558
Q2G1G1   42 1.86667 0.903563 0.161558
Q2FWA1   64 2.84444 3.07991 0.0107511
Q2FXN1   48 2.13333 3.07991 0.0107511
Q2G2T4   54 2.4 3.07991 0.0107511
Q2FZW9   44 1.95556 0.903563 0.161558
Q2FV90   43 1.91111 0.903563 0.161558
Q2FWB3   45 2 3.07991 0.0107511
Q2G0Q0   33 1.46667 0.903563 0.161558
Q2FY10   35 1.55556 0.903563 0.161558
Q2FXM0   49 2.17778 3.07991 0.0107511
Q2G1S2   27 1.2 0.903563 0.161558
Q2FXY5   41 1.78261 0.903563 0.161558
Q2FXV3   34 1.47826 0.903563 0.161558
Q2FXG3   43 1.86957 0.903563 0.161558
Q2FVA8   38 1.65217 0.903563 0.161558
Q2G2C2   32 1.3913 0.903563 0.161558
Q2FYU2   42 1.82609 0.903563 0.161558
Q2FYK5   59 2.56522 3.07991 0.0107511
Q2FW35   57 2.47826 3.07991 0.0107511
Q2FY52   39 1.69565 0.903563 0.161558
Q9RQP9   51 2.21739 3.07991 0.0107511
Q2G039   40 1.73913 0.903563 0.161558
Q2G1E4   39 1.69565 0.903563 0.161558
Q2G0B0   46 2 3.07991 0.0107511
Q2FXI7   41 1.78261 0.903563 0.161558
Q2FWN7   56 2.43478 3.07991 0.0107511
Q2FV66   33 1.43478 0.903563 0.161558
Q2FYJ5   22 0.956522 -1.27278 0.943444
Q2FYC9   31 1.34783 0.903563 0.161558
Q2FZC6   40 1.73913 0.903563 0.161558
Q2FXW4   49 2.13043 3.07991 0.0107511
Q2FXI1   45 1.95652 0.903563 0.161558
Q2FZF9   39 1.69565 0.903563 0.161558
Q2G171   22 0.956522 -1.27278 0.943444
Q2G2P8   40 1.73913 0.903563 0.161558
Q2G2V9   52 2.26087 3.07991 0.0107511
Q2FV31   47 2.04348 3.07991 0.0107511
Q9KJN3   34 1.47826 0.903563 0.161558
Q2FZV5   32 1.3913 0.903563 0.161558
Q2FWC4   49 2.13043 3.07991 0.0107511
Q2FYT0   24 1.04348 0.903563 0.161558
Q2G145   50 2.17391 3.07991 0.0107511
Q2G0J0   51 2.21739 3.07991 0.0107511
Q2FZQ3   32 1.3913 0.903563 0.161558
Q2FYE5   54 2.34783 3.07991 0.0107511
Q2FWN5   33 1.43478 0.903563 0.161558
Q2FY24   47 2.04348 3.07991 0.0107511
Q2FVW7   32 1.3913 0.903563 0.161558
Q2FZ91   50 2.17391 3.07991 0.0107511
Q2FWL2   49 2.13043 3.07991 0.0107511
Q2FZQ6   42 1.82609 0.903563 0.161558
P02976   28 1.21739 0.903563 0.161558
Q2G0R7   23 1 0.903563 0.161558
Q2FUU2   36 1.56522 0.903563 0.161558
Q2FZG1   54 2.34783 3.07991 0.0107511
Q2G0Z4   21 0.913043 -1.27278 0.943444
Q2FZ81   41 1.78261 0.903563 0.161558
Q2G2J8   45 1.95652 0.903563 0.161558
Q2FZD7   50 2.17391 3.07991 0.0107511
Q2G288   32 1.3913 0.903563 0.161558
Q2FW52   51 2.21739 3.07991 0.0107511
Q2FVX4   40 1.73913 0.903563 0.161558
Q2FVN5   27 1.17391 0.903563 0.161558
Q2FY88   46 2 3.07991 0.0107511
Q2FWC9   53 2.30435 3.07991 0.0107511
Q2FZS7   43 1.86957 0.903563 0.161558
Q2FZ63   59 2.56522 3.07991 0.0107511
Q2G1L8   53 2.30435 3.07991 0.0107511
Q2FV17   52 2.26087 3.07991 0.0107511
Q2FVT8   31 1.34783 0.903563 0.161558
Q2G0W8   55 2.3913 3.07991 0.0107511
Q2FV07   34 1.47826 0.903563 0.161558
Q2G0Q1   37 1.6087 0.903563 0.161558
Q2FY69   43 1.86957 0.903563 0.161558
Q2FZ75   35 1.52174 0.903563 0.161558
Q2G0E5   44 1.91304 0.903563 0.161558
Q2G233   45 1.95652 0.903563 0.161558
Q2FWE1   50 2.17391 3.07991 0.0107511
Q2FVZ2   55 2.3913 3.07991 0.0107511
Q2FYE2   44 1.91304 0.903563 0.161558
Q2G1K6   37 1.57447 0.903563 0.161558
Q2FVT0   44 1.87234 0.903563 0.161558
Q2G0Q9   59 2.51064 3.07991 0.0107511
Q2FZ89   56 2.38298 3.07991 0.0107511
Q2FVR0   44 1.87234 0.903563 0.161558
Q2FZD9   32 1.3617 0.903563 0.161558
Q2FX85   28 1.19149 0.903563 0.161558
Q2G1B0   45 1.91489 0.903563 0.161558
Q2G2E4   24 1.02128 0.903563 0.161558
Q2FYK7   56 2.38298 3.07991 0.0107511
Q2FZ13   41 1.74468 0.903563 0.161558
Q2FZE6   50 2.12766 3.07991 0.0107511
Q2FVI2   46 1.95745 0.903563 0.161558
Q2FZE0   41 1.74468 0.903563 0.161558
Q2FV38   55 2.34043 3.07991 0.0107511
Q2FXE2   39 1.65957 0.903563 0.161558
Q2G1Q2   41 1.74468 0.903563 0.161558
Q2FYY8   54 2.29787 3.07991 0.0107511
Q2FYN6   44 1.87234 0.903563 0.161558
Q2FV39   41 1.74468 0.903563 0.161558
Q2G130   51 2.17021 3.07991 0.0107511
Q2FUR8   60 2.55319 3.07991 0.0107511
Q2FXZ3   37 1.57447 0.903563 0.161558
Q2FYM4   22 0.93617 -1.27278 0.943444
Q2FWY1   42 1.78723 0.903563 0.161558
Q2G1V4   51 2.17021 3.07991 0.0107511
P0A011   39 1.65957 0.903563 0.161558
Q2FXZ0   47 2 3.07991 0.0107511
Q2G0V4   38 1.61702 0.903563 0.161558
Q2FW34   53 2.25532 3.07991 0.0107511
Q2FWC7   54 2.29787 3.07991 0.0107511
Q2G0F6   50 2.12766 3.07991 0.0107511
Q2G0T0   54 2.29787 3.07991 0.0107511
Q2FXM8   43 1.82979 0.903563 0.161558
Q2G0Q8   38 1.61702 0.903563 0.161558
Q2FZ08   40 1.70213 0.903563 0.161558
Q2G160   39 1.65957 0.903563 0.161558
Q2FY78   35 1.48936 0.903563 0.161558
Q2G2H7   29 1.23404 0.903563 0.161558
Q2FW53   40 1.70213 0.903563 0.161558
Q2FVX0   35 1.48936 0.903563 0.161558
Q2G2U5   59 2.51064 3.07991 0.0107511
Q2FZR0   52 2.21277 3.07991 0.0107511
Q2G1Z9   41 1.74468 0.903563 0.161558
Q2G1G0   39 1.65957 0.903563 0.161558
Q2FW57   33 1.40426 0.903563 0.161558
Q9RQP7   36 1.53191 0.903563 0.161558
Q2FXP0   56 2.38298 3.07991 0.0107511
Q2FVV1   21 0.893617 -1.27278 0.943444
Q2FYU8   19 0.808511 -1.27278 0.943444
Q2FZ04   38 1.61702 0.903563 0.161558
Q2FVQ0   38 1.61702 0.903563 0.161558
Q2G151   52 2.21277 3.07991 0.0107511
Q2FXF9   43 1.82979 0.903563 0.161558
Q2G242   32 1.3617 0.903563 0.161558
Q2FZQ0   36 1.53191 0.903563 0.161558
Q2G1Q8   45 1.91489 0.903563 0.161558
Q2FYG1   45 1.875 0.903563 0.161558
Q2G1N3   41 1.70833 0.903563 0.161558
Q2FV44   53 2.20833 3.07991 0.0107511
Q2FXV4   54 2.25 3.07991 0.0107511
Q2G0I1   32 1.33333 0.903563 0.161558
Q2FZY0   46 1.91667 0.903563 0.161558
Q2G295   60 2.5 3.07991 0.0107511
Q2FWH3   51 2.125 3.07991 0.0107511
Q2G072   62 2.58333 3.07991 0.0107511
Q2G217   57 2.375 3.07991 0.0107511
Q2FYP6   61 2.54167 3.07991 0.0107511
Q9EZ12   37 1.54167 0.903563 0.161558
Q2FZ48   49 2.04167 3.07991 0.0107511
Q2FY16   44 1.83333 0.903563 0.161558
Q2FZU3   36 1.5 0.903563 0.161558
Q2FVV7   62 2.58333 3.07991 0.0107511
Q2FWU0   26 1.08333 0.903563 0.161558
P0A0Q0   38 1.58333 0.903563 0.161558
Q2FVS3   53 2.20833 3.07991 0.0107511
Q2G0I6   55 2.29167 3.07991 0.0107511
Q2FYP3   24 1 0.903563 0.161558
Q2FWM0   64 2.66667 3.07991 0.0107511
Q2FZ36   43 1.79167 0.903563 0.161558
Q2G0Y8   30 1.25 0.903563 0.161558
Q2FXF6   25 1.04167 0.903563 0.161558
Q2FXM7   47 1.95833 0.903563 0.161558
Q2G1A6   52 2.16667 3.07991 0.0107511
Q2G138   25 1.04167 0.903563 0.161558
Q2FZR4   79 3.29167 5.25625 0.000662855
Q2G162   29 1.20833 0.903563 0.161558
Q2FYH2   25 1.04167 0.903563 0.161558
Q2FX56   34 1.41667 0.903563 0.161558
Q2FY68   49 2.04167 3.07991 0.0107511
Q2G1K1   30 1.25 0.903563 0.161558
Q2G1A3   53 2.20833 3.07991 0.0107511
Q2FZX4   45 1.875 0.903563 0.161558
Q2G1M5   49 2.04167 3.07991 0.0107511
Q2FVA3   36 1.5 0.903563 0.161558
Q2G2G4   57 2.375 3.07991 0.0107511
Q2G0U3   55 2.29167 3.07991 0.0107511
Q2FXQ6   47 1.95833 0.903563 0.161558
Q2G0S2   44 1.83333 0.903563 0.161558
Q2G168   38 1.58333 0.903563 0.161558
Q2FZB0   45 1.875 0.903563 0.161558
Q2G119   60 2.5 3.07991 0.0107511
Q2FVJ7   39 1.625 0.903563 0.161558
Q2FY30   49 2.04167 3.07991 0.0107511
Q2FXR3   40 1.66667 0.903563 0.161558
Q2G1Z0   43 1.79167 0.903563 0.161558
Q2G0A9   45 1.875 0.903563 0.161558
O33599   31 1.29167 0.903563 0.161558
Q2FZ55   46 1.91667 0.903563 0.161558
Q2FYS0   38 1.58333 0.903563 0.161558
Q2G248   42 1.75 0.903563 0.161558
Q2G049   42 1.75 0.903563 0.161558
Q2FVA5   46 1.91667 0.903563 0.161558
Q2FUX8   39 1.625 0.903563 0.161558
Q2G123   55 2.29167 3.07991 0.0107511
Q2FVH0   58 2.41667 3.07991 0.0107511
Q2FV01   24 1 0.903563 0.161558
Q2G2L2   57 2.375 3.07991 0.0107511
Q2FYW3   58 2.41667 3.07991 0.0107511
Q2FZZ0   40 1.66667 0.903563 0.161558
Q2FVV8   40 1.66667 0.903563 0.161558
Q2G2W0   43 1.7551 0.903563 0.161558
Q2G041   34 1.38776 0.903563 0.161558
P0A0B9   58 2.36735 3.07991 0.0107511
Q2FYI6   44 1.79592 0.903563 0.161558
Q2G2S2   45 1.83673 0.903563 0.161558
Q2FVQ8   41 1.67347 0.903563 0.161558
Q2FVT2   42 1.71429 0.903563 0.161558
Q2G1Z5   38 1.55102 0.903563 0.161558
Q2G2A4   29 1.18367 0.903563 0.161558
P60393   47 1.91837 0.903563 0.161558
Q2G0P6   65 2.65306 3.07991 0.0107511
Q2FW04   31 1.26531 0.903563 0.161558
Q2FYY9   49 2 3.07991 0.0107511
Q2FWP2   43 1.7551 0.903563 0.161558
Q2FVW4   54 2.20408 3.07991 0.0107511
Q2FY63   57 2.32653 3.07991 0.0107511
Q2FZ68   36 1.46939 0.903563 0.161558
Q2G1E2   29 1.18367 0.903563 0.161558
Q2G2T8   34 1.38776 0.903563 0.161558
Q2FY71   39 1.59184 0.903563 0.161558
Q2FVI1   29 1.18367 0.903563 0.161558
Q2G0W2   29 1.18367 0.903563 0.161558
Q2G238   50 2.04082 3.07991 0.0107511
Q2FZR1   60 2.44898 3.07991 0.0107511
Q2FXN2   31 1.26531 0.903563 0.161558
Q2FXH6   22 0.897959 -1.27278 0.943444
Q2FXM3   52 2.12245 3.07991 0.0107511
Q2FZW3   41 1.67347 0.903563 0.161558
Q2FWM9   50 2.04082 3.07991 0.0107511
Q2FUW9   19 0.77551 -1.27278 0.943444
Q2FW91   43 1.7551 0.903563 0.161558
Q2G137   51 2.08163 3.07991 0.0107511
Q2FVM0   47 1.91837 0.903563 0.161558
Q2G057   39 1.59184 0.903563 0.161558
Q2FXP5   41 1.67347 0.903563 0.161558
Q2G1H2   21 0.857143 -1.27278 0.943444
Q2FX99   23 0.938776 -1.27278 0.943444
Q2G0J4   32 1.30612 0.903563 0.161558
Q2FX74   40 1.63265 0.903563 0.161558
Q2G1J9   31 1.26531 0.903563 0.161558
Q2G1F7   23 0.938776 -1.27278 0.943444
Q2G2R8   47 1.91837 0.903563 0.161558
Q2FW32   49 2 3.07991 0.0107511
Q2FXZ4   42 1.71429 0.903563 0.161558
Q2FUT0   42 1.71429 0.903563 0.161558
Q2G084   49 2 3.07991 0.0107511
Q2G148   45 1.83673 0.903563 0.161558
Q2FYR0   41 1.67347 0.903563 0.161558
Q2FW86   51 2.08163 3.07991 0.0107511
Q2FW01   52 2.12245 3.07991 0.0107511
Q2FUX9   31 1.26531 0.903563 0.161558
Q2G212   24 0.979592 -1.27278 0.943444
Q2FZ84   39 1.59184 0.903563 0.161558
Q2G0Y0   44 1.79592 0.903563 0.161558
Q2FYU4   46 1.87755 0.903563 0.161558
Q2G223   53 2.16327 3.07991 0.0107511
Q2G136   39 1.59184 0.903563 0.161558
Q2G0G6   34 1.38776 0.903563 0.161558
Q2FWY6   51 2.08163 3.07991 0.0107511
Q2FWZ2   50 2.04082 3.07991 0.0107511
Q2G240   41 1.67347 0.903563 0.161558
O05154   54 2.20408 3.07991 0.0107511
Q2FXP4   36 1.46939 0.903563 0.161558
Q2FVH5   45 1.83673 0.903563 0.161558
Q2FYP0   58 2.32 3.07991 0.0107511
Q2FUW5   51 2.04 3.07991 0.0107511
Q2FX66   23 0.92 -1.27278 0.943444
Q2G1P4   23 0.92 -1.27278 0.943444
Q2FYI9   66 2.64 3.07991 0.0107511
Q2G0I7   44 1.76 0.903563 0.161558
Q2FXQ9   48 1.92 0.903563 0.161558
Q2FXL0   51 2.04 3.07991 0.0107511
Q2FYR7   56 2.24 3.07991 0.0107511
Q2G1W4   49 1.96 0.903563 0.161558
Q2G2C8   38 1.52 0.903563 0.161558
Q2G163   40 1.6 0.903563 0.161558
Q2FWL9   23 0.92 -1.27278 0.943444
Q2FZH3   48 1.92 0.903563 0.161558
Q2FZR5   68 2.72 3.07991 0.0107511
Q2G1W6   46 1.84 0.903563 0.161558
Q2FWA5   31 1.24 0.903563 0.161558
Q2FX17   54 2.16 3.07991 0.0107511
Q2FXY1   54 2.16 3.07991 0.0107511
Q2G2W1   35 1.4 0.903563 0.161558
Q2FV06   21 0.84 -1.27278 0.943444
Q2FYW6   48 1.92 0.903563 0.161558
Q2G281   47 1.88 0.903563 0.161558
Q2G227   56 2.24 3.07991 0.0107511
Q2FWZ5   59 2.36 3.07991 0.0107511
Q2FZX0   43 1.72 0.903563 0.161558
Q2FV51   31 1.24 0.903563 0.161558
Q2G082   34 1.36 0.903563 0.161558
Q2FWX4   25 1 0.903563 0.161558
Q2FZT1   48 1.92 0.903563 0.161558
Q2FYF3   37 1.48 0.903563 0.161558
Q2FXW9   33 1.32 0.903563 0.161558
O34090   52 2.08 3.07991 0.0107511
Q2FVE1   26 1.04 0.903563 0.161558
Q2FZL5   46 1.84 0.903563 0.161558
Q2G258   52 2.08 3.07991 0.0107511
Q2FZW5   36 1.44 0.903563 0.161558
Q2FW63   28 1.12 0.903563 0.161558
Q2FXB4   43 1.72 0.903563 0.161558
Q2G1T5   29 1.16 0.903563 0.161558
Q2G1J5   46 1.84 0.903563 0.161558
Q2G0V0   40 1.6 0.903563 0.161558
Q2G0M7   48 1.92 0.903563 0.161558
Q2G1I5   49 1.96 0.903563 0.161558
Q2G146   43 1.72 0.903563 0.161558
Q2G1P6   52 2.08 3.07991 0.0107511
Q2G1W8   43 1.68627 0.903563 0.161558
Q2G035   37 1.45098 0.903563 0.161558
Q2G1I3   51 2 3.07991 0.0107511
Q2FWM2   45 1.76471 0.903563 0.161558
Q2FYJ3   63 2.47059 3.07991 0.0107511
Q2G0L8   47 1.84314 0.903563 0.161558
Q2G164   49 1.92157 0.903563 0.161558
Q2FVT7   35 1.37255 0.903563 0.161558
Q2G1R3   46 1.80392 0.903563 0.161558
Q2G1T6   50 1.96078 0.903563 0.161558
Q2FZN7   54 2.11765 3.07991 0.0107511
Q2FY83   46 1.80392 0.903563 0.161558
Q2FZX9   44 1.72549 0.903563 0.161558
Q2FYL5   43 1.68627 0.903563 0.161558
Q2G218   40 1.56863 0.903563 0.161558
Q2G0M5   37 1.45098 0.903563 0.161558
Q2FW78   20 0.784314 -1.27278 0.943444
P52078   60 2.35294 3.07991 0.0107511
Q7X2S2   46 1.80392 0.903563 0.161558
Q2FZG4   41 1.60784 0.903563 0.161558
Q2G0M4   46 1.80392 0.903563 0.161558
Q2FVA2   52 2.03922 3.07991 0.0107511
Q2G115   50 1.96078 0.903563 0.161558
Q2G0M8   55 2.15686 3.07991 0.0107511
Q2G1U4   40 1.56863 0.903563 0.161558
Q2G1D0   44 1.72549 0.903563 0.161558
Q2G2S0   40 1.56863 0.903563 0.161558
Q2G2N5   32 1.2549 0.903563 0.161558
Q2G222   52 2.03922 3.07991 0.0107511
Q2G1C8   44 1.72549 0.903563 0.161558
Q2FV40   34 1.33333 0.903563 0.161558
Q2FXT1   36 1.41176 0.903563 0.161558
Q2FZZ2   61 2.39216 3.07991 0.0107511
Q2FY01   58 2.27451 3.07991 0.0107511
Q2FVJ8   55 2.15686 3.07991 0.0107511
Q2FXK2   52 2.03922 3.07991 0.0107511
Q2FUS7   49 1.92157 0.903563 0.161558
Q2FVP1   31 1.21569 0.903563 0.161558
Q2FYN7   27 1.05882 0.903563 0.161558
P69848   50 1.96078 0.903563 0.161558
Q2FWN8   59 2.31373 3.07991 0.0107511
Q2FV62   49 1.92157 0.903563 0.161558
Q2FWW7   53 2.07843 3.07991 0.0107511
Q2G1Y5   52 2.03922 3.07991 0.0107511
Q2FXA3   41 1.60784 0.903563 0.161558
Q2FYV3   55 2.15686 3.07991 0.0107511
Q2G1H4   51 2 3.07991 0.0107511
Q2G038   57 2.23529 3.07991 0.0107511
Q2G161   23 0.901961 -1.27278 0.943444
Q2FYV1   47 1.84314 0.903563 0.161558
Q2FZ09   54 2.11765 3.07991 0.0107511
Q2FW90   42 1.64706 0.903563 0.161558
Q2G290   53 2.07843 3.07991 0.0107511
P60611   39 1.52941 0.903563 0.161558
Q2FV58   47 1.84314 0.903563 0.161558
Q2G0C6   48 1.88235 0.903563 0.161558
Q2G050   47 1.84314 0.903563 0.161558
Q2G0V2   61 2.39216 3.07991 0.0107511
Q2FVQ4   34 1.33333 0.903563 0.161558
Q2G094   47 1.80769 0.903563 0.161558
Q2FY59   46 1.76923 0.903563 0.161558
Q2FVX7   60 2.30769 3.07991 0.0107511
Q2FVP4   37 1.42308 0.903563 0.161558
Q2G185   41 1.57692 0.903563 0.161558
Q2FXP8   23 0.884615 -1.27278 0.943444
Q2G275   53 2.03846 3.07991 0.0107511
Q2G1D9   42 1.61538 0.903563 0.161558
Q2FXI3   44 1.69231 0.903563 0.161558
Q2FYM2   38 1.46154 0.903563 0.161558
P14738   27 1.03846 0.903563 0.161558
Q2G2Q2   39 1.5 0.903563 0.161558
Q2G0M9   45 1.73077 0.903563 0.161558
Q2FY67   55 2.11538 3.07991 0.0107511
Q2FWX8   34 1.30769 0.903563 0.161558
Q2FUT9   53 2.03846 3.07991 0.0107511
Q2FZS0   42 1.61538 0.903563 0.161558
Q2G2A8   46 1.76923 0.903563 0.161558
Q2FUY2   23 0.884615 -1.27278 0.943444
Q2FZL8   64 2.46154 3.07991 0.0107511
Q2FW93   25 0.961538 -1.27278 0.943444
Q2G1L7   49 1.88462 0.903563 0.161558
Q2FW41   60 2.30769 3.07991 0.0107511
Q2FZY6   53 2.03846 3.07991 0.0107511
Q2G042   20 0.769231 -1.27278 0.943444
Q2FWK2   50 1.92308 0.903563 0.161558
Q2FYF4   46 1.76923 0.903563 0.161558
Q2FZP2   41 1.57692 0.903563 0.161558
Q2G1G7   37 1.42308 0.903563 0.161558
Q2G1H5   56 2.15385 3.07991 0.0107511
Q2G2S7   41 1.57692 0.903563 0.161558
Q2FY53   56 2.15385 3.07991 0.0107511
Q2G1N2   52 2 3.07991 0.0107511
Q2G2V2   48 1.84615 0.903563 0.161558
Q2G1H6   49 1.88462 0.903563 0.161558
Q2FZA9   43 1.65385 0.903563 0.161558
Q2FXI5   44 1.69231 0.903563 0.161558
Q2G206   28 1.07692 0.903563 0.161558
Q2FWN6   39 1.5 0.903563 0.161558
Q2FUQ2   47 1.80769 0.903563 0.161558
Q2G1K3   51 1.96154 0.903563 0.161558
Q2FZ76   45 1.73077 0.903563 0.161558
Q2FY54   36 1.38462 0.903563 0.161558
Q2G289   43 1.65385 0.903563 0.161558
Q2FY14   45 1.73077 0.903563 0.161558
Q2FV77   61 2.34615 3.07991 0.0107511
Q2G064   44 1.69231 0.903563 0.161558
Q2G033   54 2.07692 3.07991 0.0107511
Q2G198   45 1.73077 0.903563 0.161558
Q2G0K4   28 1.07692 0.903563 0.161558
Q2G0V3   59 2.26923 3.07991 0.0107511
Q2FWE2   41 1.54717 0.903563 0.161558
Q2G089   57 2.15094 3.07991 0.0107511
Q2FZL3   53 2 3.07991 0.0107511
Q2G087   63 2.37736 3.07991 0.0107511
Q2G0A7   29 1.09434 0.903563 0.161558
Q2FVF9   43 1.62264 0.903563 0.161558
Q2G071   47 1.77358 0.903563 0.161558
Q2FUZ2   45 1.69811 0.903563 0.161558
Q2FY27   47 1.77358 0.903563 0.161558
Q2FXX4   45 1.69811 0.903563 0.161558
Q2G1E6   44 1.66038 0.903563 0.161558
Q2G1G5   37 1.39623 0.903563 0.161558
Q2G2Q3   39 1.4717 0.903563 0.161558
Q2FZF0   40 1.50943 0.903563 0.161558
Q2G2D2   43 1.62264 0.903563 0.161558
Q2FXT4   46 1.73585 0.903563 0.161558
Q2FZI8   68 2.56604 3.07991 0.0107511
Q2FUS8   37 1.39623 0.903563 0.161558
Q2FVR9   41 1.54717 0.903563 0.161558
Q2FXP2   38 1.43396 0.903563 0.161558
Q2FX94   41 1.54717 0.903563 0.161558
Q2G2A5   51 1.92453 0.903563 0.161558
Q2FZP7   48 1.81132 0.903563 0.161558
Q2G1R7   49 1.84906 0.903563 0.161558
Q2G015   25 0.943396 -1.27278 0.943444
Q2FZF4   54 2.03774 3.07991 0.0107511
Q2G1E5   46 1.73585 0.903563 0.161558
Q2FWH9   35 1.32075 0.903563 0.161558
Q2G069   36 1.35849 0.903563 0.161558
Q2FZK3   50 1.88679 0.903563 0.161558
Q2FZU5   48 1.81132 0.903563 0.161558
Q2FYT4   38 1.43396 0.903563 0.161558
Q2FWK4   54 2.03774 3.07991 0.0107511
Q2FY40   47 1.77358 0.903563 0.161558
Q2FWY4   25 0.943396 -1.27278 0.943444
Q2G156   32 1.20755 0.903563 0.161558
Q2G045   32 1.20755 0.903563 0.161558
Q2FZS6   36 1.35849 0.903563 0.161558
Q2FYC7   57 2.15094 3.07991 0.0107511
Q2FW73   46 1.73585 0.903563 0.161558
Q2G1H3   69 2.60377 3.07991 0.0107511
Q2FXJ6   36 1.35849 0.903563 0.161558
Q2FUS2   22 0.814815 -1.27278 0.943444
Q2G120   55 2.03704 3.07991 0.0107511
Q2G2T9   72 2.66667 3.07991 0.0107511
Q2G1N9   32 1.18519 0.903563 0.161558
Q2FXL9   58 2.14815 3.07991 0.0107511
Q2G0W4   46 1.7037 0.903563 0.161558
Q2G0R6   41 1.51852 0.903563 0.161558
Q2G1C4   39 1.44444 0.903563 0.161558
Q2FWY9   68 2.51852 3.07991 0.0107511
Q2G1K4   56 2.07407 3.07991 0.0107511
Q2FYK3   55 2.03704 3.07991 0.0107511
Q2G1N4   46 1.7037 0.903563 0.161558
Q2G065   60 2.22222 3.07991 0.0107511
Q2FX88   61 2.25926 3.07991 0.0107511
Q2FVW9   41 1.51852 0.903563 0.161558
Q2G1E0   30 1.11111 0.903563 0.161558
Q2G2P2   54 2 3.07991 0.0107511
Q2G0V5   22 0.814815 -1.27278 0.943444
Q2FWA2   48 1.77778 0.903563 0.161558
Q2FZU1   47 1.74074 0.903563 0.161558
Q2FX77   39 1.44444 0.903563 0.161558
Q2FW75   45 1.66667 0.903563 0.161558
Q2FUT5   48 1.77778 0.903563 0.161558
Q2G234   42 1.55556 0.903563 0.161558
Q2FZU6   51 1.88889 0.903563 0.161558
Q2G1Y2   34 1.25926 0.903563 0.161558
Q2FXN7   37 1.37037 0.903563 0.161558
Q2G2J3   24 0.888889 -1.27278 0.943444
Q2G0G1   40 1.48148 0.903563 0.161558
Q2FW62   41 1.51852 0.903563 0.161558
Q2FUP7   47 1.74074 0.903563 0.161558
Q2G1J3   50 1.85185 0.903563 0.161558
Q2FZ15   72 2.66667 3.07991 0.0107511
Q2G1D3   46 1.7037 0.903563 0.161558
Q2G0K2   43 1.59259 0.903563 0.161558
Q2FWC1   63 2.33333 3.07991 0.0107511
Q2FXM5   53 1.96296 0.903563 0.161558
Q2FY46   32 1.18519 0.903563 0.161558
Q2G1K0   49 1.81481 0.903563 0.161558
Q2FXT6   44 1.62963 0.903563 0.161558
Q2FZM4   47 1.74074 0.903563 0.161558
Q2FXG1   51 1.88889 0.903563 0.161558
Q2FXL1   42 1.55556 0.903563 0.161558
Q2FWX5   79 2.92593 3.07991 0.0107511
# cudaSaTabsearch LTYPE = T LORDER = F LSOLN = F
# QUERY ID = PF19884 
# DBFILE = ./tableaux.ascii.DB                                                             
Q2G1I1   52 1.89091 0.903563  0.161558
Q2G1K2   50 1.81818 0.903563  0.161558
Q2FUU5   38 1.38182 0.903563  0.161558
Q2FXB6   42 1.52727 0.903563  0.161558
Q2FZU2   40 1.45455 0.903563  0.161558
Q2FZK0   27 0.981818 -1.27278  0.943444
Q2FY33   40 1.45455 0.903563  0.161558
Q2G098   49 1.78182 0.903563  0.161558
Q2FZ46   40 1.45455 0.903563  0.161558
Q2FZQ5   45 1.63636 0.903563  0.161558
Q2FXU8   37 1.34545 0.903563  0.161558
Q9EZ08   38 1.38182 0.903563  0.161558
Q2G1B9   38 1.38182 0.903563  0.161558
Q2FZ73   41 1.49091 0.903563  0.161558
Q2FY35   56 2.03636 3.07991  0.0107511
Q2FZ16   62 2.25455 3.07991  0.0107511
Q2FYR2   56 2.03636 3.07991  0.0107511
Q2FWY3   25 0.909091 -1.27278  0.943444
Q2G2F5   57 2.07273 3.07991  0.0107511
Q2G032   42 1.52727 0.903563  0.161558
Q2FZ10   43 1.56364 0.903563  0.161558
Q2G255   47 1.70909 0.903563  0.161558
Q2G0X6   54 1.96364 0.903563  0.161558
Q2FYH0   45 1.63636 0.903563  0.161558
Q2FXJ9   36 1.30909 0.903563  0.161558
Q2FZT4   47 1.70909 0.903563  0.161558
Q2FVE6   48 1.74545 0.903563  0.161558
Q2FYD3   22 0.8 -1.27278  0.943444
Q2FXT5   38 1.38182 0.903563  0.161558
Q2FY60   51 1.85455 0.903563  0.161558
Q2G2D7   38 1.38182 0.903563  0.161558
Q2FX16   52 1.89091 0.903563  0.161558
Q2FZ34   57 2.07273 3.07991  0.0107511
Q2G1S4   47 1.70909 0.903563  0.161558
Q2G147   50 1.81818 0.903563  0.161558
Q2G1J7   55 2 3.07991  0.0107511
Q2G2A7   48 1.74545 0.903563  0.161558
Q2G2M6   54 1.96364 0.903563  0.161558
Q2FV30   45 1.63636 0.903563  0.161558
Q2FVL5   54 1.96364 0.903563  0.161558
Q2FXY0   51 1.85455 0.903563  0.161558
Q2FZL1   57 2.07273 3.07991  0.0107511
Q2FW45   40 1.45455 0.903563  0.161558
Q2FZU0   62 2.21429 3.07991  0.0107511
Q2FWZ0   52 1.85714 0.903563  0.161558
Q2G2H5   45 1.60714 0.903563  0.161558
Q2FYG9   49 1.75 0.903563  0.161558
Q2G2X6   52 1.85714 0.903563  0.161558
Q2G155   43 1.53571 0.903563  0.161558
Q2FXY9   57 2.03571 3.07991  0.0107511
Q2FZ37   60 2.14286 3.07991  0.0107511
Q2FVI7   45 1.60714 0.903563  0.161558
Q2FYS1   51 1.82143 0.903563  0.161558
Q2FXL5   60 2.14286 3.07991  0.0107511
Q2G1J4   49 1.75 0.903563  0.161558
Q2FWZ3   44 1.57143 0.903563  0.161558
Q2G2P7   41 1.46429 0.903563  0.161558
Q2FVH3   54 1.92857 0.903563  0.161558
Q2FZ31   55 1.96429 0.903563  0.161558
Q2G283   54 1.92857 0.903563  0.161558
Q2FZ66   56 2 3.07991  0.0107511
Q2FWY7   23 0.821429 -1.27278  0.943444
Q2G1F9   40 1.42857 0.903563  0.161558
Q2FZJ4   61 2.17857 3.07991  0.0107511
Q2FZQ1   36 1.28571 0.903563  0.161558
Q2FY80   26 0.928571 -1.27278  0.943444
Q2G2D4   36 1.28571 0.903563  0.161558
Q2FYP1   46 1.64286 0.903563  0.161558
Q2FYF9   22 0.785714 -1.27278  0.943444
Q2G0B3   49 1.75 0.903563  0.161558
Q2FUT8   43 1.53571 0.903563  0.161558
Q2FYR1   62 2.21429 3.07991  0.0107511
Q2FYL3   43 1.53571 0.903563  0.161558
Q2FVG4   31 1.10714 0.903563  0.161558
Q2FVP8   32 1.14286 0.903563  0.161558
Q2FZ28   48 1.68421 0.903563  0.161558
Q2G1F0   62 2.17544 3.07991  0.0107511
P95689   55 1.92982 0.903563  0.161558
Q2FYH6   47 1.64912 0.903563  0.161558
Q2FXD1   45 1.57895 0.903563  0.161558
Q2G0X5   46 1.61404 0.903563  0.161558
Q2FXN8   25 0.877193 -1.27278  0.943444
Q2G0N0   40 1.40351 0.903563  0.161558
Q2G268   42 1.47368 0.903563  0.161558
Q2FV61   57 2 3.07991  0.0107511
Q2FXL7   52 1.82456 0.903563  0.161558
Q2FUR5   46 1.61404 0.903563  0.161558
Q2FXV6   39 1.36842 0.903563  0.161558
Q2G2C5   43 1.50877 0.903563  0.161558
Q2FVJ6   49 1.7193 0.903563  0.161558
Q2G1Y4   64 2.24561 3.07991  0.0107511
Q2FVI0   24 0.842105 -1.27278  0.943444
Q2FXJ8   38 1.33333 0.903563  0.161558
Q2FZU7   48 1.68421 0.903563  0.161558
Q2G2X4   47 1.64912 0.903563  0.161558
Q2FZA8   49 1.7193 0.903563  0.161558
Q2FW96   55 1.92982 0.903563  0.161558
Q2FYV4   46 1.61404 0.903563  0.161558
O07325   66 2.31579 3.07991  0.0107511
Q2G1C1   48 1.68421 0.903563  0.161558
Q2FZR9   46 1.61404 0.903563  0.161558
Q2FVW3   44 1.54386 0.903563  0.161558
Q2G124   40 1.40351 0.903563  0.161558
P0C0V7   51 1.78947 0.903563  0.161558
Q2FX52   44 1.51724 0.903563  0.161558
Q2G2C7   40 1.37931 0.903563  0.161558
Q2G2D5   44 1.51724 0.903563  0.161558
Q2FXQ7   43 1.48276 0.903563  0.161558
Q2FZW0   43 1.48276 0.903563  0.161558
Q2FVG3   51 1.75862 0.903563  0.161558
Q2FXR4   54 1.86207 0.903563  0.161558
Q2FZ67   53 1.82759 0.903563  0.161558
Q2G243   47 1.62069 0.903563  0.161558
Q2FV76   48 1.65517 0.903563  0.161558
Q2FVZ4   57 1.96552 0.903563  0.161558
Q2FWC5   54 1.86207 0.903563  0.161558
Q2FZY3   73 2.51724 3.07991  0.0107511
Q2FWH5   51 1.75862 0.903563  0.161558
Q2G241   49 1.68966 0.903563  0.161558
Q2FV35   42 1.44828 0.903563  0.161558
Q2G0T5   38 1.31034 0.903563  0.161558
Q2G1A9   41 1.41379 0.903563  0.161558
Q2FYU7   56 1.93103 0.903563  0.161558
Q2G2E0   30 1.03448 0.903563  0.161558
Q2FVT6   46 1.58621 0.903563  0.161558
Q2G0D7   37 1.27586 0.903563  0.161558
Q2G1M6   47 1.62069 0.903563  0.161558
Q2G0A6   38 1.31034 0.903563  0.161558
Q2FUY6   49 1.68966 0.903563  0.161558
Q2FYJ2   54 1.86207 0.903563  0.161558
Q2G2E5   52 1.76271 0.903563  0.161558
Q2G2P5   45 1.52542 0.903563  0.161558
Q2G1R6   53 1.79661 0.903563  0.161558
Q2FYF0   50 1.69492 0.903563  0.161558
Q2FVH8   29 0.983051 -1.27278  0.943444
Q2FUU3   45 1.52542 0.903563  0.161558
Q2FVG8   61 2.0678 3.07991  0.0107511
Q9ZAH5   40 1.35593 0.903563  0.161558
Q2G2U0   52 1.76271 0.903563  0.161558
Q2FYR4   51 1.72881 0.903563  0.161558
Q2G256   42 1.42373 0.903563  0.161558
Q2FVY0   34 1.15254 0.903563  0.161558
Q2G0Q2   48 1.62712 0.903563  0.161558
Q2G0R2   47 1.59322 0.903563  0.161558
Q2G0Q3   62 2.10169 3.07991  0.0107511
Q2FWZ9   55 1.86441 0.903563  0.161558
Q53705   36 1.22034 0.903563  0.161558
Q2G2U3   42 1.42373 0.903563  0.161558
Q2FYY6   54 1.83051 0.903563  0.161558
Q2FWL3   49 1.66102 0.903563  0.161558
Q2FY50   46 1.55932 0.903563  0.161558
Q2FXN4   48 1.62712 0.903563  0.161558
Q2G179   49 1.66102 0.903563  0.161558
Q2G1L6   37 1.25424 0.903563  0.161558
Q2FXU4   51 1.72881 0.903563  0.161558
Q2G1E9   54 1.83051 0.903563  0.161558
Q2G232   47 1.59322 0.903563  0.161558
Q2FXH9   39 1.32203 0.903563  0.161558
Q2G0X3   32 1.08475 0.903563  0.161558
Q2FXD0   56 1.89831 0.903563  0.161558
Q2G0G3   46 1.55932 0.903563  0.161558
Q2FWW3   48 1.62712 0.903563  0.161558
Q2FYG0   46 1.53333 0.903563  0.161558
Q2FZS9   37 1.23333 0.903563  0.161558
Q2FYS2   53 1.76667 0.903563  0.161558
Q2G2U4   28 0.933333 -1.27278  0.943444
Q2FWJ9   46 1.53333 0.903563  0.161558
Q2FWF0   54 1.8 0.903563  0.161558
Q2FXR9   54 1.8 0.903563  0.161558
Q2FZV7   40 1.33333 0.903563  0.161558
Q2G1W0   74 2.46667 3.07991  0.0107511
Q2G2I0   49 1.63333 0.903563  0.161558
Q2G153   44 1.46667 0.903563  0.161558
Q2FWD7   65 2.16667 3.07991  0.0107511
Q2FY15   44 1.46667 0.903563  0.161558
Q2FV54   34 1.13333 0.903563  0.161558
Q2FZ74   50 1.66667 0.903563  0.161558
Q2FYV5   55 1.83333 0.903563  0.161558
Q2G2I1   31 1.03333 0.903563  0.161558
Q2FXZ6   47 1.56667 0.903563  0.161558
Q2G0U0   46 1.53333 0.903563  0.161558
Q2G0Y6   40 1.33333 0.903563  0.161558
Q2FXJ0   47 1.56667 0.903563  0.161558
Q2FY43   63 2.06557 3.07991  0.0107511
Q2FWM1   41 1.34426 0.903563  0.161558
Q2FVJ1   65 2.13115 3.07991  0.0107511
Q2G0K3   42 1.37705 0.903563  0.161558
Q2FY66   56 1.83607 0.903563  0.161558
Q2FW99   37 1.21311 0.903563  0.161558
Q2FV10   51 1.67213 0.903563  0.161558
Q2FXJ5   44 1.44262 0.903563  0.161558
Q2FX69   21 0.688525 -1.27278  0.943444
Q2G0B2   53 1.7377 0.903563  0.161558
Q2FX14   49 1.60656 0.903563  0.161558
Q2FYD8   35 1.14754 0.903563  0.161558
Q2FWE5   61 2 3.07991  0.0107511
Q2G2A3   53 1.7377 0.903563  0.161558
Q2FZH8   56 1.83607 0.903563  0.161558
Q2FX51   47 1.54098 0.903563  0.161558
Q2FWE8   47 1.54098 0.903563  0.161558
Q2G088   57 1.86885 0.903563  0.161558
Q2G028   47 1.51613 0.903563  0.161558
Q2G1S3   61 1.96774 0.903563  0.161558
Q2FYN4   49 1.58065 0.903563  0.161558
Q2FX86   53 1.70968 0.903563  0.161558
Q2G2S8   48 1.54839 0.903563  0.161558
Q2FUW8   48 1.54839 0.903563  0.161558
Q2FWD4   58 1.87097 0.903563  0.161558
Q2FVH6   55 1.77419 0.903563  0.161558
Q2G029   51 1.64516 0.903563  0.161558
Q2G1R5   41 1.32258 0.903563  0.161558
Q2FX65   19 0.612903 -1.27278  0.943444
Q2FZV6   58 1.87097 0.903563  0.161558
Q2G1P1   49 1.58065 0.903563  0.161558
Q2FVU4   40 1.29032 0.903563  0.161558
Q2FVT5   64 2.06452 3.07991  0.0107511
Q2G2H4   37 1.19355 0.903563  0.161558
Q2FZ58   49 1.58065 0.903563  0.161558
Q2FVJ2   65 2.09677 3.07991  0.0107511
Q2FXW5   37 1.19355 0.903563  0.161558
Q2FWK1   47 1.51613 0.903563  0.161558
Q2G031   42 1.35484 0.903563  0.161558
Q2G0U1   59 1.90323 0.903563  0.161558
Q2FW46   47 1.51613 0.903563  0.161558
Q2FZY5   52 1.67742 0.903563  0.161558
Q2FZI5   58 1.84127 0.903563  0.161558
Q2FYR9   60 1.90476 0.903563  0.161558
Q2FZ92   40 1.26984 0.903563  0.161558
Q2G1D5   50 1.5873 0.903563  0.161558
Q2FXM2   40 1.26984 0.903563  0.161558
Q2FVM2   70 2.22222 3.07991  0.0107511
Q2FZN2   47 1.49206 0.903563  0.161558
Q2G1U8   45 1.42857 0.903563  0.161558
Q2FVS7   43 1.36508 0.903563  0.161558
Q2FWB5   39 1.2381 0.903563  0.161558
Q2FXX1   49 1.55556 0.903563  0.161558
Q2G2J9   41 1.30159 0.903563  0.161558
Q2G0Y7   41 1.30159 0.903563  0.161558
Q2FW81   44 1.39683 0.903563  0.161558
Q2FWK3   44 1.39683 0.903563  0.161558
Q2FY34   50 1.5873 0.903563  0.161558
Q2FXF8   52 1.65079 0.903563  0.161558
Q2FXI9   57 1.80952 0.903563  0.161558
Q05615   52 1.625 0.903563  0.161558
Q2FUW4   50 1.5625 0.903563  0.161558
Q2FVF4   41 1.28125 0.903563  0.161558
Q2FWI3   46 1.4375 0.903563  0.161558
Q2FWG8   53 1.65625 0.903563  0.161558
Q2G0R0   48 1.5 0.903563  0.161558
Q2G0I4   50 1.5625 0.903563  0.161558
Q2FV67   54 1.6875 0.903563  0.161558
Q2G091   59 1.84375 0.903563  0.161558
Q2G1U1   41 1.28125 0.903563  0.161558
Q2FUX7   68 2.125 3.07991  0.0107511
Q2FY51   51 1.59375 0.903563  0.161558
Q2FYP2   63 1.96875 0.903563  0.161558
Q2G0F8   46 1.4375 0.903563  0.161558
Q2FXH5   48 1.5 0.903563  0.161558
Q2G193   58 1.8125 0.903563  0.161558
Q2FWD6   49 1.53125 0.903563  0.161558
Q2FZ98   46 1.41538 0.903563  0.161558
Q2FYQ2   40 1.23077 0.903563  0.161558
Q2FWL5   71 2.18462 3.07991  0.0107511
Q2FV16   49 1.50769 0.903563  0.161558
Q2FWX9   51 1.56923 0.903563  0.161558
Q2G1J0   49 1.50769 0.903563  0.161558
Q2G235   53 1.63077 0.903563  0.161558
Q2FXK1   47 1.44615 0.903563  0.161558
Q2FWF4   50 1.53846 0.903563  0.161558
Q2FZC8   47 1.44615 0.903563  0.161558
Q2FZQ4   46 1.41538 0.903563  0.161558
O52582   52 1.6 0.903563  0.161558
Q2FZI6   52 1.6 0.903563  0.161558
Q2FUW7   49 1.50769 0.903563  0.161558
Q2G2M9   61 1.87692 0.903563  0.161558
Q2FZD0   44 1.35385 0.903563  0.161558
Q2FWK7   63 1.93846 0.903563  0.161558
Q2FWU4   21 0.646154 -1.27278  0.943444
Q2FUX4   40 1.23077 0.903563  0.161558
Q2G2V3   54 1.66154 0.903563  0.161558
O05204   49 1.50769 0.903563  0.161558
Q2FYC2   41 1.24242 0.903563  0.161558
Q2FZP6   53 1.60606 0.903563  0.161558
Q2G0L2   46 1.39394 0.903563  0.161558
Q2FZV1   27 0.818182 -1.27278  0.943444
Q2FVQ5   48 1.45455 0.903563  0.161558
Q2FZW6   53 1.60606 0.903563  0.161558
Q2FZI3   64 1.93939 0.903563  0.161558
Q2G219   50 1.51515 0.903563  0.161558
Q2FZR2   58 1.75758 0.903563  0.161558
Q2FXZ2   55 1.66667 0.903563  0.161558
Q2FYC6   46 1.39394 0.903563  0.161558
Q2FYZ5   46 1.37313 0.903563  0.161558
Q2FWN4   44 1.31343 0.903563  0.161558
Q2G221   31 0.925373 -1.27278  0.943444
Q2FZX5   48 1.43284 0.903563  0.161558
Q2FUW3   62 1.85075 0.903563  0.161558
Q2G2H3   51 1.52239 0.903563  0.161558
Q2FY08   52 1.55224 0.903563  0.161558
Q2FXU5   50 1.49254 0.903563  0.161558
Q2G1F8   76 2.26866 3.07991  0.0107511
Q2FYW4   50 1.49254 0.903563  0.161558
Q2G142   45 1.34328 0.903563  0.161558
Q2G1U3   52 1.55224 0.903563  0.161558
Q2FZ18   49 1.46269 0.903563  0.161558
Q2FV24   48 1.43284 0.903563  0.161558
Q2G1C2   53 1.58209 0.903563  0.161558
Q2FYZ4   52 1.55224 0.903563  0.161558
Q2FWT4   49 1.46269 0.903563  0.161558
Q2FUX1   62 1.85075 0.903563  0.161558
Q2FZG9   53 1.55882 0.903563  0.161558
Q2FVC1   51 1.5 0.903563  0.161558
Q2FYT3   46 1.35294 0.903563  0.161558
Q2FY82   43 1.26471 0.903563  0.161558
Q2FV02   60 1.76471 0.903563  0.161558
Q2FXJ2   47 1.38235 0.903563  0.161558
Q2FZ02   46 1.35294 0.903563  0.161558
Q2G0L3   46 1.35294 0.903563  0.161558
Q2FZH5   44 1.29412 0.903563  0.161558
Q2FWH4   48 1.41176 0.903563  0.161558
Q2FW49   44 1.29412 0.903563  0.161558
Q93T05   52 1.52941 0.903563  0.161558
Q2FX73   45 1.32353 0.903563  0.161558
Q2G239   52 1.50725 0.903563  0.161558
Q2G121   45 1.30435 0.903563  0.161558
Q2FY11   48 1.3913 0.903563  0.161558
Q2FV11   49 1.42029 0.903563  0.161558
Q2FZ05   53 1.53623 0.903563  0.161558
Q2G253   48 1.3913 0.903563  0.161558
Q2FW98   45 1.30435 0.903563  0.161558
Q2G205   61 1.76812 0.903563  0.161558
Q2FVE7   43 1.24638 0.903563  0.161558
Q2FYD0   34 0.985507 -1.27278  0.943444
Q2FZ19   58 1.68116 0.903563  0.161558
Q2G1C7   53 1.53623 0.903563  0.161558
Q2FV60   60 1.73913 0.903563  0.161558
Q2FY64   51 1.47826 0.903563  0.161558
Q2FZI9   63 1.82609 0.903563  0.161558
Q2FV57   58 1.65714 0.903563  0.161558
Q2FXA5   60 1.71429 0.903563  0.161558
Q2G2U8   24 0.685714 -1.27278  0.943444
Q2FZP0   49 1.4 0.903563  0.161558
Q2FZL7   41 1.17143 0.903563  0.161558
Q2FZR3   51 1.45714 0.903563  0.161558
Q2FWA0   58 1.65714 0.903563  0.161558
Q2G090   53 1.51429 0.903563  0.161558
Q2G1H0   42 1.1831 0.903563  0.161558
Q2FZP4   45 1.26761 0.903563  0.161558
Q2FUX0   49 1.38028 0.903563  0.161558
Q2FV86   43 1.21127 0.903563  0.161558
Q2FV14   46 1.29577 0.903563  0.161558
Q2FUT2   55 1.5493 0.903563  0.161558
Q2FZ64   51 1.43662 0.903563  0.161558
Q2FUW1   28 0.777778 -1.27278  0.943444
Q2FWI0   47 1.30556 0.903563  0.161558
Q2G2K5   45 1.25 0.903563  0.161558
Q2FWK6   42 1.16667 0.903563  0.161558
Q2G0T9   47 1.30556 0.903563  0.161558
Q2G078   70 1.94444 0.903563  0.161558
Q2G1P3   55 1.52778 0.903563  0.161558
Q2G274   44 1.20548 0.903563  0.161558
Q2FZD4   52 1.42466 0.903563  0.161558
Q2FYS5   55 1.50685 0.903563  0.161558
Q2G1K5   44 1.20548 0.903563  0.161558
Q2G1L5   64 1.75342 0.903563  0.161558
Q2G1M9   51 1.39726 0.903563  0.161558
Q2FX67   39 1.06849 0.903563  0.161558
Q2FZ32   44 1.20548 0.903563  0.161558
Q2FWH7   36 0.986301 -1.27278  0.943444
Q2FXT8   47 1.27027 0.903563  0.161558
Q2FUQ3   41 1.10811 0.903563  0.161558
Q2G1Y6   51 1.37838 0.903563  0.161558
Q2FX68   45 1.21622 0.903563  0.161558
Q2FWD1   45 1.21622 0.903563  0.161558
Q2FUZ8   44 1.18919 0.903563  0.161558
Q2G1F5   44 1.18919 0.903563  0.161558
Q2G2T6   35 0.945946 -1.27278  0.943444
Q2FYD2   42 1.13514 0.903563  0.161558
Q2FYA1   58 1.56757 0.903563  0.161558
Q2FY21   45 1.21622 0.903563  0.161558
Q2FZD3   35 0.945946 -1.27278  0.943444
Q2G1Z4   45 1.21622 0.903563  0.161558
Q2G0S3   34 0.906667 -1.27278  0.943444
Q2FVQ3   43 1.14667 0.903563  0.161558
Q2G2J4   46 1.22667 0.903563  0.161558
Q2G2B8   41 1.09333 0.903563  0.161558
Q2G0L5   19 0.506667 -1.27278  0.943444
Q2FW72   63 1.68 0.903563  0.161558
Q2FYT8   47 1.25333 0.903563  0.161558
Q2FXM9   44 1.17333 0.903563  0.161558
Q2G1Y0   54 1.44 0.903563  0.161558
Q2G2D0   43 1.14667 0.903563  0.161558
Q2G2M2   55 1.46667 0.903563  0.161558
Q2G1B7   46 1.22667 0.903563  0.161558
Q2G1B8   54 1.44 0.903563  0.161558
Q2G0M6   54 1.44 0.903563  0.161558
Q2G1D8   54 1.42105 0.903563  0.161558
Q2FV70   49 1.28947 0.903563  0.161558
Q2FV72   54 1.42105 0.903563  0.161558
Q2FVB2   51 1.34211 0.903563  0.161558
Q2G122   52 1.36842 0.903563  0.161558
Q2G1W2   52 1.35065 0.903563  0.161558
Q2FWW1   36 0.935065 -1.27278  0.943444
Q2G1F4   66 1.71429 0.903563  0.161558
Q2G093   51 1.32468 0.903563  0.161558
Q2FXY7   43 1.11688 0.903563  0.161558
Q2G1C6   41 1.06494 0.903563  0.161558
Q2FZ20   48 1.24675 0.903563  0.161558
O50581   39 1 0.903563  0.161558
Q2G1N1   53 1.35897 0.903563  0.161558
Q2G188   45 1.13924 0.903563  0.161558
Q2G296   47 1.18987 0.903563  0.161558
Q2G2E9   43 1.08861 0.903563  0.161558
Q2G294   57 1.44304 0.903563  0.161558
Q2FWJ5   44 1.11392 0.903563  0.161558
Q2FW03   48 1.2 0.903563  0.161558
Q2G0N1   41 1.025 0.903563  0.161558
Q2FZJ0   58 1.45 0.903563  0.161558
Q2FYZ9   48 1.2 0.903563  0.161558
Q2FV74   43 1.075 0.903563  0.161558
Q2FXP7   41 1.025 0.903563  0.161558
Q2FXU1   51 1.275 0.903563  0.161558
Q2G1M8   47 1.175 0.903563  0.161558
Q2FXY4   54 1.35 0.903563  0.161558
Q2FZ94   41 1.01235 0.903563  0.161558
Q2FYI0   43 1.04878 0.903563  0.161558
Q2FXT9   41 1 0.903563  0.161558
Q2G0D2   51 1.22892 0.903563  0.161558
Q2FYB7   34 0.819277 -1.27278  0.943444
Q2FVN8   47 1.13253 0.903563  0.161558
Q2FZ49   42 1.01205 0.903563  0.161558
Q2FUW6   45 1.08434 0.903563  0.161558
Q2G1P7   45 1.08434 0.903563  0.161558
Q2FW70   50 1.19048 0.903563  0.161558
Q2G0W1   42 1 0.903563  0.161558
Q2G024   45 1.07143 0.903563  0.161558
Q2G1G8   48 1.14286 0.903563  0.161558
Q2G1R9   40 0.952381 -1.27278  0.943444
O06446   42 1 0.903563  0.161558
Q2G1C9   43 1.02381 0.903563  0.161558
Q2FXV8   45 1.05882 0.903563  0.161558
Q2G0P5   35 0.823529 -1.27278  0.943444
Q2FV64   43 1 0.903563  0.161558
Q2FV87   53 1.21839 0.903563  0.161558
Q2G1K9   50 1.13636 0.903563  0.161558
Q2G266   40 0.909091 -1.27278  0.943444
Q59801   59 1.32584 0.903563  0.161558
Q2FXH2   35 0.786517 -1.27278  0.943444
Q53727   47 1.04444 0.903563  0.161558
Q2G2Q0   41 0.911111 -1.27278  0.943444
Q2FZD8   48 1.05495 0.903563  0.161558
Q2FYS4   41 0.901099 -1.27278  0.943444
Q2G1G2   47 1.03297 0.903563  0.161558
Q2FXV9   45 0.978261 -1.27278  0.943444
Q2G0L4   15 0.326087 -1.27278  0.943444
Q2FXR8   36 0.782609 -1.27278  0.943444
Q2FYJ0   44 0.956522 -1.27278  0.943444
Q2FZS8   35 0.752688 -1.27278  0.943444
Q2FXN9   49 1.03158 0.903563  0.161558
Q2FYM1   47 0.989474 -1.27278  0.943444
Q2FVZ5   41 0.863158 -1.27278  0.943444
Q2FVL8   40 0.833333 -1.27278  0.943444
Q2FZ40   42 0.875 -1.27278  0.943444
Q2FYH5   38 0.783505 -1.27278  0.943444
Q2FXB3   41 0.828283 -1.27278  0.943444
Q2FYS9   51 1.0099 0.903563  0.161558
Q2G1Q4   37 0.732673 -1.27278  0.943444
Q2FVC3   39 0.772277 -1.27278  0.943444
Q2G046   42 0.823529 -1.27278  0.943444
Q2FWU3   34 0.666667 -1.27278  0.943444
Q2FZ72   43 0.843137 -1.27278  0.943444
Q2FZ82   31 0.607843 -1.27278  0.943444
Q9F1K0   44 0.838095 -1.27278  0.943444
Q2FVV9   39 0.715596 -1.27278  0.943444
Q2FZT6   36 0.654545 -1.27278  0.943444
Q2FWU5   31 0.563636 -1.27278  0.943444
Q2FYC8   37 0.666667 -1.27278  0.943444
Q2FZK7   38 0.672566 -1.27278  0.943444
Q2G2C1   39 0.690265 -1.27278  0.943444
Q2FZT5   39 0.672414 -1.27278  0.943444
Q2G0R8   44 0.752137 -1.27278  0.943444
Q2FW95   39 0.666667 -1.27278  0.943444
Q2G0N5   43 0.710744 -1.27278  0.943444
P47768   40 0.650407 -1.27278  0.943444
Q2FXH4   30 0.483871 -1.27278  0.943444
Q2FVM1   45 0.725806 -1.27278  0.943444
```
