## Supplementary Data 3 for "Mining folded proteomes in the era of accurate structure prediction": PF19895.output

```
# cudaSaTabsearch LTYPE = T LORDER = F LSOLN = F
# QUERY ID = PF19895 
# DBFILE = ./tableaux.ascii.DB                                                             
Q2G0V6   0 0 -1.27278 0.943444
Q2G075   0 0 -1.27278 0.943444
Q2G083   0 0 -1.27278 0.943444
Q2FZN3   0 0 -1.27278 0.943444
Q2FY90   0 0 -1.27278 0.943444
Q2FX91   0 0 -1.27278 0.943444
Q2FX54   0 0 -1.27278 0.943444
Q2FYQ4   0 0 -1.27278 0.943444
Q2G284   0 0 -1.27278 0.943444
Q2G0S4   0 0 -1.27278 0.943444
Q2FWM3   0 0 -1.27278 0.943444
Q2FX81   0 0 -1.27278 0.943444
Q2FXC6   0 0 -1.27278 0.943444
Q2FWJ7   0 0 -1.27278 0.943444
Q2FYJ9   0 0 -1.27278 0.943444
Q2G2E6   0 0 -1.27278 0.943444
Q2FWV0   0 0 -1.27278 0.943444
Q2FZC3   0 0 -1.27278 0.943444
Q2FVH9   0 0 -1.27278 0.943444
Q2FXQ5   0 0 -1.27278 0.943444
Q2FZU4   0 0 -1.27278 0.943444
Q2FYF8   0 0 -1.27278 0.943444
Q2FUR4   0 0 -1.27278 0.943444
Q2FYI2   0 0 -1.27278 0.943444
Q2FYY2   0 0 -1.27278 0.943444
Q2FW58   0 0 -1.27278 0.943444
P0C7Z3   0 0 -1.27278 0.943444
Q2G0T2   0 0 -1.27278 0.943444
Q2G1G9   0 0 -1.27278 0.943444
Q2FVJ0   0 0 -1.27278 0.943444
Q2FZ80   0 0 -1.27278 0.943444
Q2G1R4   0 0 -1.27278 0.943444
Q2FW02   0 0 -1.27278 0.943444
Q2G1X3   0 0 -1.27278 0.943444
Q2FWW4   0 0 -1.27278 0.943444
Q2FZE1   0 0 -1.27278 0.943444
Q2FY31   0 0 -1.27278 0.943444
Q2G018   0 0 -1.27278 0.943444
Q2FZI0   0 0 -1.27278 0.943444
Q2FUZ7   0 0 -1.27278 0.943444
Q2G250   0 0 -1.27278 0.943444
Q2FWU8   0 0 -1.27278 0.943444
Q2FYX5   0 0 -1.27278 0.943444
Q2FZY2   0 0 -1.27278 0.943444
Q2FZX8   0 0 -1.27278 0.943444
Q2FUY8   0 0 -1.27278 0.943444
Q2FV73   0 0 -1.27278 0.943444
Q2G0C5   0 0 -1.27278 0.943444
Q2FZ52   0 0 -1.27278 0.943444
Q2FVK6   0 0 -1.27278 0.943444
Q2G0Z3   0 0 -1.27278 0.943444
Q2FZJ8   0 0 -1.27278 0.943444
Q2FY57   0 0 -1.27278 0.943444
Q2G0W3   0 0 -1.27278 0.943444
Q2G0I2   0 0 -1.27278 0.943444
Q2FYX1   0 0 -1.27278 0.943444
Q2G0H2   0 0 -1.27278 0.943444
Q2FWJ8   0 0 -1.27278 0.943444
Q2FWZ7   0 0 -1.27278 0.943444
Q2FV04   0 0 -1.27278 0.943444
Q2G0H6   0 0 -1.27278 0.943444
Q2G291   0 0 -1.27278 0.943444
Q2G1A7   0 0 -1.27278 0.943444
Q2FVS8   0 0 -1.27278 0.943444
Q2FZ26   0 0 -1.27278 0.943444
Q2FXJ3   0 0 -1.27278 0.943444
Q2G231   0 0 -1.27278 0.943444
Q2G2N0   0 0 -1.27278 0.943444
Q2G2I2   0 0 -1.27278 0.943444
Q2FYU3   0 0 -1.27278 0.943444
Q2FWY5   0 0 -1.27278 0.943444
Q2G2E3   0 0 -1.27278 0.943444
Q2FV09   0 0 -1.27278 0.943444
Q2FX72   0 0 -1.27278 0.943444
Q2FWA3   0 0 -1.27278 0.943444
Q2FWF2   0 0 -1.27278 0.943444
Q2G0E4   0 0 -1.27278 0.943444
Q2G251   0 0 -1.27278 0.943444
P0C818   0 0 -1.27278 0.943444
Q2FXQ2   0 0 -1.27278 0.943444
Q2FXD4   0 0 -1.27278 0.943444
Q2G014   0 0 -1.27278 0.943444
Q2FWI9   0 0 -1.27278 0.943444
Q2FX79   0 0 -1.27278 0.943444
Q2FVP7   0 0 -1.27278 0.943444
Q2FZN4   0 0 -1.27278 0.943444
Q2FWU6   0 0 -1.27278 0.943444
Q2G2Y1   0 0 -1.27278 0.943444
Q2FYF6   0 0 -1.27278 0.943444
Q2FXK0   0 0 -1.27278 0.943444
Q2FVI9   0 0 -1.27278 0.943444
Q2G246   0 0 -1.27278 0.943444
Q2G053   0 0 -1.27278 0.943444
Q2FWK8   0 0 -1.27278 0.943444
Q2FXL8   0 0 -1.27278 0.943444
Q2G0Q4   0 0 -1.27278 0.943444
Q2FVB7   0 0 -1.27278 0.943444
Q2FYD6   0 0 -1.27278 0.943444
Q2FXK9   0 0 -1.27278 0.943444
Q2FV78   0 0 -1.27278 0.943444
Q2FXG4   0 0 -1.27278 0.943444
Q2G0C8   0 0 -1.27278 0.943444
Q2FWU9   0 0 -1.27278 0.943444
Q2FUX2   0 0 -1.27278 0.943444
Q2FYI8   0 0 -1.27278 0.943444
Q2FXA1   0 0 -1.27278 0.943444
Q2FV49   0 0 -1.27278 0.943444
Q2G1S0   0 0 -1.27278 0.943444
Q2G0G0   0 0 -1.27278 0.943444
P0C805   0 0 -1.27278 0.943444
Q2FWV9   0 0 -1.27278 0.943444
Q2G152   0 0 -1.27278 0.943444
Q2FX48   0 0 -1.27278 0.943444
Q2FXS5   0 0 -1.27278 0.943444
Q2FWL4   0 0 -1.27278 0.943444
P0C7Y1   0 0 -1.27278 0.943444
Q2FXA2   0 0 -1.27278 0.943444
Q2FY96   0 0 -1.27278 0.943444
Q2FVJ3   0 0 -1.27278 0.943444
Q2FZ24   0 0 -1.27278 0.943444
Q2G1X4   0 0 -1.27278 0.943444
Q2FYM6   0 0 -1.27278 0.943444
Q2FWX6   0 0 -1.27278 0.943444
Q2G1D2   0 0 -1.27278 0.943444
Q2FWC0   0 0 -1.27278 0.943444
Q2FZG7   0 0 -1.27278 0.943444
Q2G2P1   0 0 -1.27278 0.943444
Q2G1M4   0 0 -1.27278 0.943444
Q2FX29   0 0 -1.27278 0.943444
Q2FUZ3   0 0 -1.27278 0.943444
Q2FVZ9   0 0 -1.27278 0.943444
Q2G2N3   0 0 -1.27278 0.943444
Q2G237   0 0 -1.27278 0.943444
Q2FXN5   0 0 -1.27278 0.943444
Q2FYP7   0 0 -1.27278 0.943444
Q2FWC8   0 0 -1.27278 0.943444
Q2G209   0 0 -1.27278 0.943444
Q2FXX7   0 0 -1.27278 0.943444
Q2FV05   0 0 -1.27278 0.943444
Q2FWM8   0 0 -1.27278 0.943444
Q2FV00   0 0 -1.27278 0.943444
Q2FZF2   0 0 -1.27278 0.943444
Q2FV80   0 0 -1.27278 0.943444
Q2FZZ7   0 0 -1.27278 0.943444
Q2FWH8   0 0 -1.27278 0.943444
Q2FVS5   0 0 -1.27278 0.943444
Q2FWY0   0 0 -1.27278 0.943444
Q2FZM3   0 0 -1.27278 0.943444
Q2FZW8   0 0 -1.27278 0.943444
Q2FVY7   0 0 -1.27278 0.943444
Q2FXJ1   0 0 -1.27278 0.943444
Q2G0T7   0 0 -1.27278 0.943444
Q2FW40   0 0 -1.27278 0.943444
Q2FYU9   0 0 -1.27278 0.943444
Q2FUR0   0 0 -1.27278 0.943444
Q2G215   0 0 -1.27278 0.943444
Q2G169   0 0 -1.27278 0.943444
Q2G034   0 0 -1.27278 0.943444
Q2FUV8   0 0 -1.27278 0.943444
Q2FW44   0 0 -1.27278 0.943444
Q2FYJ8   0 0 -1.27278 0.943444
Q2FVR6   2 0.285714 -1.27278 0.943444
Q2G183   1 0.142857 -1.27278 0.943444
Q2G0S1   1 0.142857 -1.27278 0.943444
Q2FX83   0 0 -1.27278 0.943444
Q2FYF7   0 0 -1.27278 0.943444
Q2G166   2 0.285714 -1.27278 0.943444
Q2FX20   2 0.285714 -1.27278 0.943444
Q2G020   1 0.142857 -1.27278 0.943444
Q2FVC0   0 0 -1.27278 0.943444
Q2FVD1   0 0 -1.27278 0.943444
Q2FWH1   1 0.142857 -1.27278 0.943444
Q2FYX2   0 0 -1.27278 0.943444
Q2FZB5   2 0.285714 -1.27278 0.943444
Q2G0G8   2 0.285714 -1.27278 0.943444
P0A0I4   0 0 -1.27278 0.943444
Q2G2C6   0 0 -1.27278 0.943444
Q2FVB1   1 0.142857 -1.27278 0.943444
Q2FYN1   0 0 -1.27278 0.943444
Q2FV79   2 0.285714 -1.27278 0.943444
Q2FVU9   2 0.285714 -1.27278 0.943444
Q2G0W5   2 0.285714 -1.27278 0.943444
Q2FW60   0 0 -1.27278 0.943444
Q2G269   2 0.285714 -1.27278 0.943444
Q2FZS1   1 0.142857 -1.27278 0.943444
Q2G1Y3   1 0.142857 -1.27278 0.943444
Q2FWA4   2 0.285714 -1.27278 0.943444
Q2G0C0   2 0.285714 -1.27278 0.943444
Q2G2J6   0 0 -1.27278 0.943444
Q2G1R2   1 0.142857 -1.27278 0.943444
Q2FXY8   1 0.142857 -1.27278 0.943444
Q2FYL2   1 0.142857 -1.27278 0.943444
Q2FYS3   0 0 -1.27278 0.943444
Q2FXS0   2 0.285714 -1.27278 0.943444
Q2FWA7   0 0 -1.27278 0.943444
Q2FWV8   0 0 -1.27278 0.943444
Q2G279   1 0.142857 -1.27278 0.943444
Q2FYB5   0 0 -1.27278 0.943444
Q2G175   0 0 -1.27278 0.943444
Q2FZ07   1 0.142857 -1.27278 0.943444
Q2FVG7   2 0.285714 -1.27278 0.943444
Q2G2P3   1 0.142857 -1.27278 0.943444
Q2FZA3   1 0.142857 -1.27278 0.943444
Q2FYE1   2 0.285714 -1.27278 0.943444
Q2G2F8   0 0 -1.27278 0.943444
Q2FWS8   0 0 -1.27278 0.943444
Q2FXD8   1 0.142857 -1.27278 0.943444
Q2FX46   2 0.285714 -1.27278 0.943444
Q2FYB4   2 0.285714 -1.27278 0.943444
Q2FYC0   2 0.285714 -1.27278 0.943444
Q2FUY5   1 0.142857 -1.27278 0.943444
Q2FYF2   0 0 -1.27278 0.943444
Q2G0R4   0 0 -1.27278 0.943444
Q2G1L1   1 0.142857 -1.27278 0.943444
Q2FYB0   0 0 -1.27278 0.943444
Q2FWW5   2 0.285714 -1.27278 0.943444
Q2FX04   1 0.142857 -1.27278 0.943444
Q2FV33   2 0.285714 -1.27278 0.943444
Q2FUX6   1 0.142857 -1.27278 0.943444
Q2FVP5   0 0 -1.27278 0.943444
Q2G0W7   2 0.285714 -1.27278 0.943444
Q2FXV1   0 0 -1.27278 0.943444
Q2G096   2 0.285714 -1.27278 0.943444
Q2FV68   2 0.285714 -1.27278 0.943444
Q2FVY6   0 0 -1.27278 0.943444
Q2FYY0   2 0.285714 -1.27278 0.943444
Q2G005   2 0.285714 -1.27278 0.943444
Q2G2B4   0 0 -1.27278 0.943444
Q2FVZ7   2 0.285714 -1.27278 0.943444
Q2FW55   2 0.285714 -1.27278 0.943444
Q2FV92   1 0.142857 -1.27278 0.943444
Q2FYV9   1 0.142857 -1.27278 0.943444
Q2FW74   2 0.285714 -1.27278 0.943444
Q2FVK9   2 0.285714 -1.27278 0.943444
Q2FZA4   2 0.285714 -1.27278 0.943444
Q2FV25   0 0 -1.27278 0.943444
Q2FYG8   2 0.285714 -1.27278 0.943444
Q2G216   0 0 -1.27278 0.943444
Q2FZ69   2 0.285714 -1.27278 0.943444
Q2FV97   2 0.285714 -1.27278 0.943444
Q2FZ95   0 0 -1.27278 0.943444
Q2FZN8   1 0.142857 -1.27278 0.943444
Q2FZG2   2 0.285714 -1.27278 0.943444
Q2G259   2 0.285714 -1.27278 0.943444
Q2FYB6   2 0.285714 -1.27278 0.943444
Q2FZD1   0 0 -1.27278 0.943444
Q2FYT6   1 0.142857 -1.27278 0.943444
Q2G0Y2   1 0.142857 -1.27278 0.943444
Q2FWZ1   0 0 -1.27278 0.943444
Q2FVC8   2 0.285714 -1.27278 0.943444
Q2G2H1   2 0.285714 -1.27278 0.943444
Q2FY47   0 0 -1.27278 0.943444
Q2FX78   1 0.142857 -1.27278 0.943444
Q2FX47   0 0 -1.27278 0.943444
Q2FZA7   2 0.285714 -1.27278 0.943444
Q2FV32   2 0.285714 -1.27278 0.943444
Q2FYE6   0 0 -1.27278 0.943444
Q2FZ41   0 0 -1.27278 0.943444
Q2FYG3   0 0 -1.27278 0.943444
Q2FX01   2 0.285714 -1.27278 0.943444
Q2FXU6   0 0 -1.27278 0.943444
Q2FYL7   2 0.285714 -1.27278 0.943444
Q2FWQ3   2 0.285714 -1.27278 0.943444
Q2FZY9   0 0 -1.27278 0.943444
Q2FV50   1 0.142857 -1.27278 0.943444
Q2FUY7   0 0 -1.27278 0.943444
Q2FXP6   2 0.285714 -1.27278 0.943444
Q2G1S9   2 0.285714 -1.27278 0.943444
Q2FX18   2 0.285714 -1.27278 0.943444
Q2FYU0   0 0 -1.27278 0.943444
Q2FXZ7   2 0.266667 -1.27278 0.943444
Q2G051   5 0.666667 -1.27278 0.943444
Q2FWS3   3 0.4 -1.27278 0.943444
Q2FW14   2 0.266667 -1.27278 0.943444
Q2FYD7   0 0 -1.27278 0.943444
Q9RQP8   2 0.266667 -1.27278 0.943444
Q2FZK2   3 0.4 -1.27278 0.943444
Q2FWI7   3 0.4 -1.27278 0.943444
Q2G182   2 0.266667 -1.27278 0.943444
Q2FYT7   0 0 -1.27278 0.943444
Q2FV46   2 0.266667 -1.27278 0.943444
Q2FY58   2 0.266667 -1.27278 0.943444
Q2FX06   2 0.266667 -1.27278 0.943444
Q2FZH0   1 0.133333 -1.27278 0.943444
Q2FUZ4   5 0.666667 -1.27278 0.943444
Q2G102   3 0.4 -1.27278 0.943444
Q2G1R8   2 0.266667 -1.27278 0.943444
Q2G2J1   1 0.133333 -1.27278 0.943444
Q2FX71   2 0.266667 -1.27278 0.943444
Q2FUZ5   2 0.266667 -1.27278 0.943444
Q2FYP5   2 0.266667 -1.27278 0.943444
Q2G048   0 0 -1.27278 0.943444
Q2FUQ0   2 0.266667 -1.27278 0.943444
Q2FWS7   2 0.266667 -1.27278 0.943444
Q2FV65   0 0 -1.27278 0.943444
Q2G125   2 0.266667 -1.27278 0.943444
Q2FYT2   4 0.533333 -1.27278 0.943444
Q2FVH7   1 0.133333 -1.27278 0.943444
Q2G127   2 0.266667 -1.27278 0.943444
Q2FYI5   1 0.133333 -1.27278 0.943444
Q2FYX4   6 0.8 -1.27278 0.943444
Q2G0M3   5 0.666667 -1.27278 0.943444
Q2FW87   3 0.4 -1.27278 0.943444
Q2G211   0 0 -1.27278 0.943444
Q2FXR5   3 0.4 -1.27278 0.943444
Q2FWR5   2 0.266667 -1.27278 0.943444
Q2FYD5   2 0.266667 -1.27278 0.943444
Q2FY94   1 0.133333 -1.27278 0.943444
Q2G2W8   2 0.266667 -1.27278 0.943444
Q2FZL9   6 0.8 -1.27278 0.943444
Q2FYT9   3 0.4 -1.27278 0.943444
Q2FX44   4 0.533333 -1.27278 0.943444
Q2FXB2   0 0 -1.27278 0.943444
Q2FVF6   3 0.4 -1.27278 0.943444
Q2G2F6   2 0.266667 -1.27278 0.943444
Q2G2C3   2 0.266667 -1.27278 0.943444
Q2FYA5   2 0.266667 -1.27278 0.943444
Q2FYB1   3 0.4 -1.27278 0.943444
Q2G011   4 0.533333 -1.27278 0.943444
Q2FV29   0 0 -1.27278 0.943444
Q2FVW1   6 0.8 -1.27278 0.943444
Q2FYA4   4 0.533333 -1.27278 0.943444
Q2FY26   3 0.4 -1.27278 0.943444
Q2FXC1   3 0.4 -1.27278 0.943444
Q2G2T0   5 0.666667 -1.27278 0.943444
Q2FY62   0 0 -1.27278 0.943444
Q2G2K4   2 0.266667 -1.27278 0.943444
Q2FW65   1 0.133333 -1.27278 0.943444
Q2FY05   5 0.666667 -1.27278 0.943444
Q2FV96   4 0.533333 -1.27278 0.943444
Q2G1S7   1 0.133333 -1.27278 0.943444
Q2FWS9   2 0.266667 -1.27278 0.943444
Q2G180   4 0.533333 -1.27278 0.943444
Q2G0L6   2 0.266667 -1.27278 0.943444
Q2G189   2 0.266667 -1.27278 0.943444
Q2FYD9   0 0 -1.27278 0.943444
Q2FWM6   0 0 -1.27278 0.943444
Q2FXA6   2 0.266667 -1.27278 0.943444
Q2G0U8   4 0.533333 -1.27278 0.943444
Q2FXD9   1 0.133333 -1.27278 0.943444
Q2FWF9   0 0 -1.27278 0.943444
Q2FXS3   2 0.266667 -1.27278 0.943444
Q2FXX6   4 0.533333 -1.27278 0.943444
Q2FWU2   1 0.133333 -1.27278 0.943444
Q2FXD5   2 0.266667 -1.27278 0.943444
Q2FZK8   5 0.666667 -1.27278 0.943444
Q2FV15   1 0.133333 -1.27278 0.943444
Q2FZZ5   4 0.533333 -1.27278 0.943444
Q2FW48   3 0.4 -1.27278 0.943444
Q2FYB3   4 0.533333 -1.27278 0.943444
Q2FWT5   4 0.533333 -1.27278 0.943444
Q2FVH4   0 0 -1.27278 0.943444
Q2FWP4   2 0.266667 -1.27278 0.943444
Q2FYX9   2 0.266667 -1.27278 0.943444
Q2G1U7   2 0.266667 -1.27278 0.943444
Q2FXY6   6 0.8 -1.27278 0.943444
Q2FYT1   0 0 -1.27278 0.943444
Q2G244   2 0.266667 -1.27278 0.943444
Q2FX30   0 0 -1.27278 0.943444
Q2FVZ3   4 0.533333 -1.27278 0.943444
Q2FWP5   6 0.8 -1.27278 0.943444
Q2FX41   3 0.4 -1.27278 0.943444
Q2G2R5   4 0.533333 -1.27278 0.943444
Q2G2S3   4 0.5 -1.27278 0.943444
Q2G004   4 0.5 -1.27278 0.943444
Q2FWV1   7 0.875 -1.27278 0.943444
Q2G003   2 0.25 -1.27278 0.943444
Q2FZV3   3 0.375 -1.27278 0.943444
Q2G026   2 0.25 -1.27278 0.943444
Q2FXG7   2 0.25 -1.27278 0.943444
Q2FYL8   2 0.25 -1.27278 0.943444
Q2FZB6   1 0.125 -1.27278 0.943444
Q2FZE4   3 0.375 -1.27278 0.943444
Q2FX11   3 0.375 -1.27278 0.943444
Q2G0Y3   3 0.375 -1.27278 0.943444
Q2FZW7   0 0 -1.27278 0.943444
Q2FX21   10 1.25 0.903563 0.161558
Q2G092   11 1.375 0.903563 0.161558
Q2FZB7   2 0.25 -1.27278 0.943444
Q2G0J9   10 1.25 0.903563 0.161558
Q2G1X2   6 0.75 -1.27278 0.943444
Q2FZD6   9 1.125 0.903563 0.161558
Q2FW67   4 0.5 -1.27278 0.943444
Q2G111   2 0.25 -1.27278 0.943444
Q2G2Y4   2 0.25 -1.27278 0.943444
Q2FY38   2 0.25 -1.27278 0.943444
Q2FWJ0   2 0.25 -1.27278 0.943444
Q2G2T5   3 0.375 -1.27278 0.943444
Q2FVG6   5 0.625 -1.27278 0.943444
Q2G1V8   2 0.25 -1.27278 0.943444
Q2G1L0   2 0.25 -1.27278 0.943444
Q2FXD6   2 0.25 -1.27278 0.943444
P0C948   3 0.375 -1.27278 0.943444
Q2G1M2   3 0.375 -1.27278 0.943444
Q2FVW8   2 0.25 -1.27278 0.943444
Q2FX24   3 0.375 -1.27278 0.943444
Q2FWS4   11 1.375 0.903563 0.161558
Q2FYQ3   2 0.25 -1.27278 0.943444
Q2G254   6 0.75 -1.27278 0.943444
Q2FWB4   4 0.5 -1.27278 0.943444
Q2FUP8   2 0.25 -1.27278 0.943444
Q2FZC2   2 0.25 -1.27278 0.943444
Q2FYE4   7 0.875 -1.27278 0.943444
Q2FWS2   3 0.375 -1.27278 0.943444
Q2FY03   4 0.5 -1.27278 0.943444
Q2FVS6   3 0.375 -1.27278 0.943444
Q2FXV2   2 0.25 -1.27278 0.943444
Q2G2L6   2 0.25 -1.27278 0.943444
Q2G2I5   1 0.125 -1.27278 0.943444
Q2FYA2   4 0.5 -1.27278 0.943444
Q2FWV7   4 0.5 -1.27278 0.943444
Q2FXE7   5 0.625 -1.27278 0.943444
Q2G0J6   2 0.25 -1.27278 0.943444
Q2FUU4   10 1.25 0.903563 0.161558
Q2FVJ4   2 0.25 -1.27278 0.943444
Q2FZM9   6 0.75 -1.27278 0.943444
Q2FZ51   4 0.5 -1.27278 0.943444
Q2FY22   6 0.75 -1.27278 0.943444
Q2G2Q1   4 0.5 -1.27278 0.943444
Q2G109   3 0.375 -1.27278 0.943444
Q2G1D6   5 0.625 -1.27278 0.943444
Q2FVC9   0 0 -1.27278 0.943444
Q2G2R6   10 1.25 0.903563 0.161558
Q2FZ85   6 0.75 -1.27278 0.943444
Q2FVK4   7 0.875 -1.27278 0.943444
Q2G1V9   1 0.125 -1.27278 0.943444
Q2G2H6   3 0.375 -1.27278 0.943444
Q2FWS6   11 1.375 0.903563 0.161558
Q2FZW4   2 0.25 -1.27278 0.943444
Q2G1M3   4 0.5 -1.27278 0.943444
Q2G1M0   8 1 0.903563 0.161558
Q2G1Y9   7 0.875 -1.27278 0.943444
Q2FX45   5 0.625 -1.27278 0.943444
Q2FWP8   3 0.375 -1.27278 0.943444
Q2FYP4   5 0.625 -1.27278 0.943444
Q2FYL1   2 0.25 -1.27278 0.943444
Q2G1L4   4 0.5 -1.27278 0.943444
Q2FUQ7   4 0.5 -1.27278 0.943444
Q2G247   0 0 -1.27278 0.943444
Q2FVV0   4 0.5 -1.27278 0.943444
Q2FYU6   8 1 0.903563 0.161558
Q2G2N6   2 0.25 -1.27278 0.943444
Q2FXC9   2 0.25 -1.27278 0.943444
Q2FX42   5 0.625 -1.27278 0.943444
Q2FX26   8 1 0.903563 0.161558
Q2FWF3   0 0 -1.27278 0.943444
Q2FZY1   6 0.75 -1.27278 0.943444
Q2FW15   11 1.29412 0.903563 0.161558
P0A0G2   12 1.41176 0.903563 0.161558
Q2G2G5   8 0.941176 -1.27278 0.943444
Q2FY39   7 0.823529 -1.27278 0.943444
Q2G0B5   0 0 -1.27278 0.943444
Q2FZI1   11 1.29412 0.903563 0.161558
Q2FUQ6   5 0.588235 -1.27278 0.943444
Q2FVR5   4 0.470588 -1.27278 0.943444
Q2G2W6   6 0.705882 -1.27278 0.943444
Q2FZR8   2 0.235294 -1.27278 0.943444
Q2FVY8   16 1.88235 0.903563 0.161558
Q2FZ60   9 1.05882 0.903563 0.161558
Q2FV82   2 0.235294 -1.27278 0.943444
Q2FX23   3 0.352941 -1.27278 0.943444
Q2G1G3   4 0.470588 -1.27278 0.943444
P68805   5 0.588235 -1.27278 0.943444
Q2FVL0   10 1.17647 0.903563 0.161558
Q2G2J0   6 0.705882 -1.27278 0.943444
Q2FZF1   8 0.941176 -1.27278 0.943444
Q2FXU9   7 0.823529 -1.27278 0.943444
Q2G1A2   10 1.17647 0.903563 0.161558
Q2G1C3   7 0.823529 -1.27278 0.943444
Q2G1D4   4 0.470588 -1.27278 0.943444
Q2G0A8   6 0.705882 -1.27278 0.943444
Q2FVC7   0 0 -1.27278 0.943444
Q2G133   5 0.588235 -1.27278 0.943444
Q2FY86   10 1.17647 0.903563 0.161558
Q2FX92   13 1.52941 0.903563 0.161558
Q2FW47   2 0.235294 -1.27278 0.943444
Q2G1T9   0 0 -1.27278 0.943444
Q2FVU8   2 0.235294 -1.27278 0.943444
Q2FVD7   10 1.17647 0.903563 0.161558
Q2FX55   1 0.117647 -1.27278 0.943444
Q2FVD3   7 0.823529 -1.27278 0.943444
Q2G2B5   6 0.705882 -1.27278 0.943444
Q2FWV6   5 0.588235 -1.27278 0.943444
Q2FW29   10 1.17647 0.903563 0.161558
Q2G0W6   1 0.117647 -1.27278 0.943444
Q2FVD2   2 0.235294 -1.27278 0.943444
Q2FWR8   4 0.470588 -1.27278 0.943444
Q2FXA0   6 0.705882 -1.27278 0.943444
Q2FZB4   2 0.235294 -1.27278 0.943444
Q2FX37   3 0.352941 -1.27278 0.943444
Q2FX13   4 0.470588 -1.27278 0.943444
Q2FWD8   7 0.823529 -1.27278 0.943444
Q2G108   8 0.941176 -1.27278 0.943444
Q2G2V4   8 0.941176 -1.27278 0.943444
Q2FZW2   12 1.41176 0.903563 0.161558
Q2FYY4   1 0.117647 -1.27278 0.943444
Q2FYB8   3 0.352941 -1.27278 0.943444
Q2FWC2   6 0.705882 -1.27278 0.943444
Q2FYE8   7 0.823529 -1.27278 0.943444
Q2FXK5   8 0.941176 -1.27278 0.943444
Q2FWT0   8 0.941176 -1.27278 0.943444
Q2FW19   7 0.823529 -1.27278 0.943444
Q2G100   5 0.588235 -1.27278 0.943444
Q2FYY3   1 0.117647 -1.27278 0.943444
Q2FZ01   6 0.705882 -1.27278 0.943444
Q2FYY1   1 0.117647 -1.27278 0.943444
Q2G103   8 0.941176 -1.27278 0.943444
Q2FV12   2 0.235294 -1.27278 0.943444
Q2FWQ1   9 1.05882 0.903563 0.161558
Q2FYY5   1 0.117647 -1.27278 0.943444
Q2G207   3 0.352941 -1.27278 0.943444
Q2G1Y8   11 1.29412 0.903563 0.161558
Q2FWZ8   4 0.470588 -1.27278 0.943444
Q2G0Z8   2 0.235294 -1.27278 0.943444
Q2G2F7   3 0.352941 -1.27278 0.943444
Q2FYH9   5 0.588235 -1.27278 0.943444
Q2FWB7   8 0.941176 -1.27278 0.943444
Q2FYN2   9 1 0.903563 0.161558
Q2FVQ6   7 0.777778 -1.27278 0.943444
Q2FWX3   4 0.444444 -1.27278 0.943444
Q2G187   2 0.222222 -1.27278 0.943444
Q2FW05   6 0.666667 -1.27278 0.943444
Q2FYC3   9 1 0.903563 0.161558
Q2FZJ2   11 1.22222 0.903563 0.161558
Q2G0D6   7 0.777778 -1.27278 0.943444
Q2FWP7   2 0.222222 -1.27278 0.943444
Q2FX31   19 2.11111 3.07991 0.0107511
Q2FVZ6   6 0.666667 -1.27278 0.943444
Q2G2A2   10 1.11111 0.903563 0.161558
Q2FWQ8   8 0.888889 -1.27278 0.943444
Q2FVM9   4 0.444444 -1.27278 0.943444
Q2FYD1   18 2 3.07991 0.0107511
Q2FYN3   3 0.333333 -1.27278 0.943444
Q2FYI3   8 0.888889 -1.27278 0.943444
Q2G022   19 2.11111 3.07991 0.0107511
Q2G1Q3   7 0.777778 -1.27278 0.943444
Q2FX58   3 0.333333 -1.27278 0.943444
Q2G2V1   12 1.33333 0.903563 0.161558
Q2FVV5   5 0.555556 -1.27278 0.943444
Q2FZC0   10 1.11111 0.903563 0.161558
Q2FV63   18 2 3.07991 0.0107511
Q2FWG9   4 0.444444 -1.27278 0.943444
Q2FZA5   1 0.111111 -1.27278 0.943444
Q2FX60   11 1.22222 0.903563 0.161558
Q2G2I8   12 1.33333 0.903563 0.161558
Q2G2Y5   17 1.88889 0.903563 0.161558
Q2G2Y2   9 1 0.903563 0.161558
Q2FWA6   13 1.44444 0.903563 0.161558
Q2FWL8   19 2.11111 3.07991 0.0107511
Q2FY95   11 1.22222 0.903563 0.161558
Q2FYC5   9 1 0.903563 0.161558
Q2FV43   2 0.222222 -1.27278 0.943444
Q2FVU0   15 1.66667 0.903563 0.161558
Q2FZG5   6 0.666667 -1.27278 0.943444
Q2G2H9   4 0.444444 -1.27278 0.943444
Q2G1D1   9 1 0.903563 0.161558
Q2FWU7   12 1.33333 0.903563 0.161558
P60647   3 0.333333 -1.27278 0.943444
Q2FUR7   6 0.666667 -1.27278 0.943444
Q2FWQ2   19 2.11111 3.07991 0.0107511
Q2G2M4   6 0.666667 -1.27278 0.943444
Q2G104   4 0.444444 -1.27278 0.943444
Q2FX76   4 0.444444 -1.27278 0.943444
Q2G2Q4   12 1.33333 0.903563 0.161558
Q2FXQ1   3 0.333333 -1.27278 0.943444
Q2FX80   1 0.111111 -1.27278 0.943444
Q2FZN6   11 1.22222 0.903563 0.161558
Q2G009   9 1 0.903563 0.161558
Q2G021   6 0.666667 -1.27278 0.943444
Q2FWH0   18 2 3.07991 0.0107511
Q2FXQ0   12 1.33333 0.903563 0.161558
Q2FX64   3 0.333333 -1.27278 0.943444
Q2FY98   3 0.333333 -1.27278 0.943444
Q2FWK5   16 1.77778 0.903563 0.161558
Q2FYK1   6 0.666667 -1.27278 0.943444
Q2FXF0   5 0.555556 -1.27278 0.943444
Q2FY70   12 1.33333 0.903563 0.161558
Q2G114   11 1.22222 0.903563 0.161558
Q2FX38   1 0.111111 -1.27278 0.943444
Q2FUP9   2 0.222222 -1.27278 0.943444
Q2FVV3   8 0.888889 -1.27278 0.943444
Q2G113   16 1.77778 0.903563 0.161558
Q2FWB2   6 0.666667 -1.27278 0.943444
Q2FWT6   4 0.444444 -1.27278 0.943444
Q2FW28   14 1.55556 0.903563 0.161558
Q2FUQ9   9 1 0.903563 0.161558
Q2FY00   6 0.666667 -1.27278 0.943444
Q2G040   3 0.333333 -1.27278 0.943444
Q2FX35   13 1.44444 0.903563 0.161558
Q2FYW9   13 1.36842 0.903563 0.161558
Q2G2N8   5 0.526316 -1.27278 0.943444
Q2G1V7   8 0.842105 -1.27278 0.943444
Q2G0C3   7 0.736842 -1.27278 0.943444
Q2FVW0   6 0.631579 -1.27278 0.943444
Q2FUS4   12 1.26316 0.903563 0.161558
Q2FVP6   7 0.736842 -1.27278 0.943444
Q2FZK1   7 0.736842 -1.27278 0.943444
Q2FXY2   24 2.52632 3.07991 0.0107511
Q2FYX3   19 2 3.07991 0.0107511
Q2FZ86   18 1.89474 0.903563 0.161558
Q2FUV7   7 0.736842 -1.27278 0.943444
Q2FX70   14 1.47368 0.903563 0.161558
Q2G1Y1   7 0.736842 -1.27278 0.943444
Q2FVT9   7 0.736842 -1.27278 0.943444
Q2G2K3   9 0.947368 -1.27278 0.943444
P72358   5 0.526316 -1.27278 0.943444
Q2G192   8 0.842105 -1.27278 0.943444
Q2FYX6   18 1.89474 0.903563 0.161558
Q2FXW0   3 0.315789 -1.27278 0.943444
Q2G202   6 0.631579 -1.27278 0.943444
Q2FYW7   10 1.05263 0.903563 0.161558
Q2G2M0   11 1.15789 0.903563 0.161558
Q2FXT7   11 1.15789 0.903563 0.161558
Q2FX59   21 2.21053 3.07991 0.0107511
Q2G0X2   9 0.947368 -1.27278 0.943444
Q2FWR6   15 1.57895 0.903563 0.161558
Q2FW22   30 3.15789 5.25625 0.000662855
Q2FZH4   19 2 3.07991 0.0107511
Q2FYZ1   18 1.89474 0.903563 0.161558
Q2G2W7   18 1.89474 0.903563 0.161558
Q2G2I4   12 1.26316 0.903563 0.161558
Q2FZP5   18 1.89474 0.903563 0.161558
Q2FWQ7   19 2 3.07991 0.0107511
Q2G1W9   15 1.57895 0.903563 0.161558
Q2FWF7   13 1.36842 0.903563 0.161558
Q2FYM9   21 2.21053 3.07991 0.0107511
Q2FXV0   8 0.842105 -1.27278 0.943444
Q2FWW2   12 1.26316 0.903563 0.161558
Q2FVS2   10 1.05263 0.903563 0.161558
Q2G007   13 1.36842 0.903563 0.161558
Q2FYA7   19 2 3.07991 0.0107511
Q2G0K0   15 1.57895 0.903563 0.161558
Q2FXS9   17 1.78947 0.903563 0.161558
Q2G249   21 2.21053 3.07991 0.0107511
Q2G008   13 1.36842 0.903563 0.161558
Q2FZD5   5 0.526316 -1.27278 0.943444
Q2FZG0   6 0.631579 -1.27278 0.943444
Q2FX28   8 0.842105 -1.27278 0.943444
Q2FXI4   20 2.10526 3.07991 0.0107511
Q2G176   9 0.947368 -1.27278 0.943444
Q2G116   13 1.36842 0.903563 0.161558
Q2FXF2   5 0.526316 -1.27278 0.943444
Q2G260   10 1.05263 0.903563 0.161558
Q2G213   7 0.736842 -1.27278 0.943444
Q2G173   11 1.15789 0.903563 0.161558
Q2FV71   16 1.68421 0.903563 0.161558
Q2FWY8   5 0.526316 -1.27278 0.943444
Q2FWN3   15 1.57895 0.903563 0.161558
Q2FYD4   18 1.89474 0.903563 0.161558
Q2FVQ2   21 2.21053 3.07991 0.0107511
Q2FVK0   11 1.15789 0.903563 0.161558
Q2G285   11 1.15789 0.903563 0.161558
Q2FZH6   21 2.21053 3.07991 0.0107511
Q2FZX1   6 0.631579 -1.27278 0.943444
Q2FZ83   0 0 -1.27278 0.943444
Q2G0S9   15 1.57895 0.903563 0.161558
Q2FZH7   11 1.15789 0.903563 0.161558
Q2FZT3   16 1.68421 0.903563 0.161558
Q2FX57   16 1.6 0.903563 0.161558
Q2G0B9   19 1.9 0.903563 0.161558
Q2FY28   21 2.1 3.07991 0.0107511
Q2G0R5   20 2 3.07991 0.0107511
Q2FZG8   16 1.6 0.903563 0.161558
Q2G1X1   14 1.4 0.903563 0.161558
Q2FX93   9 0.9 -1.27278 0.943444
Q2FYU5   8 0.8 -1.27278 0.943444
Q2FWR9   9 0.9 -1.27278 0.943444
Q2FWS0   23 2.3 3.07991 0.0107511
Q2G0P4   3 0.3 -1.27278 0.943444
Q2FX50   9 0.9 -1.27278 0.943444
Q2FZV0   19 1.9 0.903563 0.161558
Q2G0S5   22 2.2 3.07991 0.0107511
Q2FY25   7 0.7 -1.27278 0.943444
Q2FXG6   6 0.6 -1.27278 0.943444
Q2FZJ7   12 1.2 0.903563 0.161558
Q2G0U7   19 1.9 0.903563 0.161558
Q2FZV2   10 1 0.903563 0.161558
Q2FWT8   15 1.5 0.903563 0.161558
Q2G0D1   12 1.2 0.903563 0.161558
Q2FVW5   12 1.2 0.903563 0.161558
Q2FY97   14 1.4 0.903563 0.161558
Q2FXF3   16 1.6 0.903563 0.161558
Q2G063   6 0.6 -1.27278 0.943444
Q2G0U5   7 0.7 -1.27278 0.943444
Q2G2B1   13 1.3 0.903563 0.161558
Q2FVE3   6 0.6 -1.27278 0.943444
Q2FZW1   25 2.5 3.07991 0.0107511
Q2FYK2   23 2.3 3.07991 0.0107511
Q2FXW2   20 2 3.07991 0.0107511
Q9F0R1   14 1.4 0.903563 0.161558
Q2FZG3   14 1.4 0.903563 0.161558
Q2G2K0   20 2 3.07991 0.0107511
Q2FVN4   13 1.3 0.903563 0.161558
Q2FYV0   18 1.8 0.903563 0.161558
Q2G0A5   5 0.5 -1.27278 0.943444
Q2FZ03   23 2.3 3.07991 0.0107511
Q2G1I8   15 1.5 0.903563 0.161558
Q2FYX8   20 2 3.07991 0.0107511
Q2FV18   5 0.5 -1.27278 0.943444
Q2FYI7   18 1.8 0.903563 0.161558
Q2G0K1   18 1.8 0.903563 0.161558
Q2G2U9   14 1.4 0.903563 0.161558
Q2FW31   23 2.3 3.07991 0.0107511
Q2FVB5   14 1.4 0.903563 0.161558
Q2FVI8   6 0.6 -1.27278 0.943444
Q2FZT0   17 1.7 0.903563 0.161558
P48860   18 1.8 0.903563 0.161558
Q2FYC1   21 2.1 3.07991 0.0107511
Q2G286   28 2.8 3.07991 0.0107511
Q2FXD3   19 1.9 0.903563 0.161558
Q2G027   8 0.8 -1.27278 0.943444
Q2G0T4   13 1.3 0.903563 0.161558
Q2FZJ5   16 1.6 0.903563 0.161558
Q2FW10   8 0.8 -1.27278 0.943444
Q2FY91   9 0.9 -1.27278 0.943444
Q2FVP0   20 2 3.07991 0.0107511
P60070   23 2.3 3.07991 0.0107511
Q2FWU1   10 1 0.903563 0.161558
Q2FYA3   6 0.6 -1.27278 0.943444
Q2G0V8   7 0.7 -1.27278 0.943444
Q2G0Z2   10 1 0.903563 0.161558
Q2FZ47   5 0.5 -1.27278 0.943444
Q2G0V9   6 0.6 -1.27278 0.943444
Q2FZE2   21 2.1 3.07991 0.0107511
Q2FWB0   14 1.4 0.903563 0.161558
Q2G1J1   9 0.9 -1.27278 0.943444
Q2FYQ1   7 0.7 -1.27278 0.943444
Q2FZ45   13 1.3 0.903563 0.161558
Q2FYW5   20 2 3.07991 0.0107511
Q2G1A0   5 0.5 -1.27278 0.943444
Q2FZB9   6 0.6 -1.27278 0.943444
Q2FZX2   17 1.7 0.903563 0.161558
Q2FZY4   15 1.5 0.903563 0.161558
Q2FW56   5 0.5 -1.27278 0.943444
P0A0G6   16 1.6 0.903563 0.161558
Q2FW80   8 0.8 -1.27278 0.943444
Q2G2S4   21 2.1 3.07991 0.0107511
Q2G2H0   15 1.5 0.903563 0.161558
Q2G2E1   8 0.8 -1.27278 0.943444
Q2G0I5   22 2.2 3.07991 0.0107511
Q2FWW6   14 1.4 0.903563 0.161558
Q2G112   13 1.3 0.903563 0.161558
Q2G214   10 1 0.903563 0.161558
Q2FYG2   14 1.4 0.903563 0.161558
Q2G0J5   7 0.7 -1.27278 0.943444
Q2FX27   16 1.6 0.903563 0.161558
Q2FWV5   18 1.8 0.903563 0.161558
Q2FX40   21 2.1 3.07991 0.0107511
Q2FZM5   6 0.6 -1.27278 0.943444
Q2FXH8   7 0.7 -1.27278 0.943444
Q2FWS5   10 1 0.903563 0.161558
Q2FW13   24 2.28571 3.07991 0.0107511
Q2FY93   13 1.2381 0.903563 0.161558
Q2FZM8   26 2.47619 3.07991 0.0107511
Q2FZV4   23 2.19048 3.07991 0.0107511
Q2FVD4   18 1.71429 0.903563 0.161558
Q2G0J3   6 0.571429 -1.27278 0.943444
Q2FX61   25 2.38095 3.07991 0.0107511
Q2FVD6   16 1.52381 0.903563 0.161558
Q2FYY7   17 1.61905 0.903563 0.161558
Q2G0W0   19 1.80952 0.903563 0.161558
Q2FXF7   15 1.42857 0.903563 0.161558
Q2G191   8 0.761905 -1.27278 0.943444
Q2FYT5   11 1.04762 0.903563 0.161558
Q2G1P0   12 1.14286 0.903563 0.161558
Q2FVF8   29 2.7619 3.07991 0.0107511
Q2G0Y1   6 0.571429 -1.27278 0.943444
Q2FZD2   23 2.19048 3.07991 0.0107511
Q2FZ59   17 1.61905 0.903563 0.161558
Q2G2G1   9 0.857143 -1.27278 0.943444
Q2G0F9   18 1.71429 0.903563 0.161558
Q2G1J2   21 2 3.07991 0.0107511
Q2G0Q6   19 1.80952 0.903563 0.161558
Q2FYX0   32 3.04762 5.25625 0.000662855
Q2FZU8   15 1.42857 0.903563 0.161558
Q2G267   12 1.14286 0.903563 0.161558
Q2G174   16 1.52381 0.903563 0.161558
Q2FWC3   23 2.19048 3.07991 0.0107511
Q2FVN6   16 1.52381 0.903563 0.161558
Q2G2D1   28 2.66667 3.07991 0.0107511
Q2FZK9   16 1.52381 0.903563 0.161558
Q2G2C9   19 1.80952 0.903563 0.161558
Q2G2V8   15 1.42857 0.903563 0.161558
Q2FVL6   18 1.71429 0.903563 0.161558
Q2FY45   6 0.571429 -1.27278 0.943444
Q2G2R7   24 2.28571 3.07991 0.0107511
Q2FWD5   12 1.14286 0.903563 0.161558
Q2FWT3   8 0.761905 -1.27278 0.943444
Q2FY92   26 2.47619 3.07991 0.0107511
Q2FZM2   14 1.33333 0.903563 0.161558
Q2G2F0   18 1.71429 0.903563 0.161558
Q2FW30   12 1.14286 0.903563 0.161558
Q2FZV9   21 2 3.07991 0.0107511
Q2FVA6   27 2.57143 3.07991 0.0107511
Q2G229   24 2.28571 3.07991 0.0107511
Q2FZZ3   24 2.28571 3.07991 0.0107511
Q2G2F4   10 0.952381 -1.27278 0.943444
Q2FVA7   17 1.61905 0.903563 0.161558
Q2G0R3   15 1.42857 0.903563 0.161558
Q2G1R1   27 2.57143 3.07991 0.0107511
Q2FZ79   24 2.28571 3.07991 0.0107511
Q2FZ12   4 0.380952 -1.27278 0.943444
Q2FX39   8 0.761905 -1.27278 0.943444
Q2G186   17 1.61905 0.903563 0.161558
Q2FXE5   9 0.857143 -1.27278 0.943444
Q2G0A1   17 1.61905 0.903563 0.161558
Q2G0E7   11 1.04762 0.903563 0.161558
Q2G2V7   9 0.857143 -1.27278 0.943444
Q2FYA6   22 2.09524 3.07991 0.0107511
Q2G276   20 1.90476 0.903563 0.161558
Q2G070   25 2.38095 3.07991 0.0107511
Q2FVZ1   13 1.2381 0.903563 0.161558
Q2FW84   10 0.952381 -1.27278 0.943444
Q2FVY9   12 1.14286 0.903563 0.161558
Q2FVD9   17 1.61905 0.903563 0.161558
Q2G1T2   14 1.33333 0.903563 0.161558
Q2G0I3   9 0.857143 -1.27278 0.943444
Q2G0E8   25 2.38095 3.07991 0.0107511
Q2FW08   26 2.47619 3.07991 0.0107511
Q2FVD8   15 1.42857 0.903563 0.161558
Q2FXF5   19 1.80952 0.903563 0.161558
Q2FXW1   34 3.2381 5.25625 0.000662855
Q2FW79   18 1.71429 0.903563 0.161558
Q2G2G0   21 2 3.07991 0.0107511
P48940   10 0.952381 -1.27278 0.943444
Q2FYL6   10 0.952381 -1.27278 0.943444
Q2FZV8   27 2.57143 3.07991 0.0107511
Q2FYM5   11 1.04762 0.903563 0.161558
Q2G2B6   18 1.71429 0.903563 0.161558
Q2G1L2   9 0.857143 -1.27278 0.943444
Q2G1V5   7 0.666667 -1.27278 0.943444
Q2FXT0   13 1.2381 0.903563 0.161558
Q2FY02   22 2.09524 3.07991 0.0107511
Q2FWQ4   10 0.952381 -1.27278 0.943444
Q2FYG4   13 1.2381 0.903563 0.161558
Q2FW11   18 1.71429 0.903563 0.161558
Q2G257   29 2.63636 3.07991 0.0107511
Q2FWJ6   22 2 3.07991 0.0107511
Q2FXS8   18 1.63636 0.903563 0.161558
Q2FX12   24 2.18182 3.07991 0.0107511
Q2FYF1   9 0.818182 -1.27278 0.943444
Q2G2E8   12 1.09091 0.903563 0.161558
Q2FXE6   9 0.818182 -1.27278 0.943444
Q2G2C0   7 0.636364 -1.27278 0.943444
Q2G1V6   9 0.818182 -1.27278 0.943444
Q2FWZ4   23 2.09091 3.07991 0.0107511
Q2G2V0   9 0.818182 -1.27278 0.943444
Q9ZAH6   22 2 3.07991 0.0107511
Q2FVU2   28 2.54545 3.07991 0.0107511
Q2FWI8   23 2.09091 3.07991 0.0107511
P0A0H0   14 1.27273 0.903563 0.161558
Q2G0C1   25 2.27273 3.07991 0.0107511
Q2FXH3   17 1.54545 0.903563 0.161558
Q2FXI6   27 2.45455 3.07991 0.0107511
Q2G1X5   21 1.90909 0.903563 0.161558
Q2FV08   17 1.54545 0.903563 0.161558
Q2FWT7   22 2 3.07991 0.0107511
Q2G210   15 1.36364 0.903563 0.161558
Q2FW66   18 1.63636 0.903563 0.161558
Q2FWD0   16 1.45455 0.903563 0.161558
Q2FUQ1   25 2.27273 3.07991 0.0107511
Q2FVI6   8 0.727273 -1.27278 0.943444
Q2FWM7   8 0.727273 -1.27278 0.943444
Q2FVN2   15 1.36364 0.903563 0.161558
Q2FWR2   22 2 3.07991 0.0107511
Q2FYH4   12 1.09091 0.903563 0.161558
Q2FYM8   5 0.454545 -1.27278 0.943444
Q9RFJ6   12 1.09091 0.903563 0.161558
Q2FZ42   13 1.18182 0.903563 0.161558
Q2FVX9   24 2.18182 3.07991 0.0107511
Q2G066   28 2.54545 3.07991 0.0107511
Q2FVM3   15 1.36364 0.903563 0.161558
Q2FWT1   16 1.45455 0.903563 0.161558
Q2FZB8   11 1 0.903563 0.161558
Q2FUQ8   6 0.545455 -1.27278 0.943444
Q2G2I7   19 1.72727 0.903563 0.161558
Q2FVF7   13 1.18182 0.903563 0.161558
Q2FV52   14 1.27273 0.903563 0.161558
Q2FWE3   25 2.27273 3.07991 0.0107511
Q2G144   22 2 3.07991 0.0107511
Q2FXZ1   23 2.09091 3.07991 0.0107511
Q2FX34   17 1.54545 0.903563 0.161558
Q2FWV4   25 2.27273 3.07991 0.0107511
Q2FZ11   19 1.72727 0.903563 0.161558
Q2G141   13 1.18182 0.903563 0.161558
Q2FWF5   23 2.09091 3.07991 0.0107511
Q2FV34   19 1.72727 0.903563 0.161558
Q2FWQ0   30 2.72727 3.07991 0.0107511
Q2FV88   19 1.72727 0.903563 0.161558
Q2G2P0   16 1.45455 0.903563 0.161558
Q2FYW8   28 2.54545 3.07991 0.0107511
Q2G1W1   35 3.18182 5.25625 0.000662855
Q2FVC2   29 2.63636 3.07991 0.0107511
Q2G0D3   8 0.727273 -1.27278 0.943444
Q2FV89   24 2.18182 3.07991 0.0107511
Q2G1U2   29 2.63636 3.07991 0.0107511
Q2FX32   9 0.818182 -1.27278 0.943444
Q2FXS7   16 1.45455 0.903563 0.161558
Q2FVX1   7 0.636364 -1.27278 0.943444
Q2FVE0   11 1 0.903563 0.161558
Q2G270   26 2.36364 3.07991 0.0107511
Q9EYW6   30 2.72727 3.07991 0.0107511
Q2FVB8   12 1.09091 0.903563 0.161558
Q2FZT9   12 1.09091 0.903563 0.161558
Q2G298   29 2.63636 3.07991 0.0107511
Q2FX49   11 1 0.903563 0.161558
Q2G0Z0   17 1.54545 0.903563 0.161558
Q2FW39   34 3.09091 5.25625 0.000662855
Q2G252   23 2.09091 3.07991 0.0107511
Q2G0A3   24 2.18182 3.07991 0.0107511
Q2FYJ7   25 2.27273 3.07991 0.0107511
Q2FWT2   15 1.36364 0.903563 0.161558
Q2FWQ5   16 1.45455 0.903563 0.161558
Q2G2J7   16 1.45455 0.903563 0.161558
Q2FY75   13 1.18182 0.903563 0.161558
Q2G106   18 1.63636 0.903563 0.161558
Q2FVY3   23 2.09091 3.07991 0.0107511
Q2FVP9   21 1.90909 0.903563 0.161558
Q2FW42   15 1.36364 0.903563 0.161558
Q2FUV9   28 2.54545 3.07991 0.0107511
Q2FVR7   20 1.81818 0.903563 0.161558
Q2FZN1   19 1.72727 0.903563 0.161558
Q2G2Q7   26 2.26087 3.07991 0.0107511
Q2G150   21 1.82609 0.903563 0.161558
Q2G081   20 1.73913 0.903563 0.161558
Q2FV45   33 2.86957 3.07991 0.0107511
Q2FX02   29 2.52174 3.07991 0.0107511
P0A0Q4   17 1.47826 0.903563 0.161558
Q2G0L9   30 2.6087 3.07991 0.0107511
Q2FY04   30 2.6087 3.07991 0.0107511
Q2FV48   8 0.695652 -1.27278 0.943444
Q2FW64   19 1.65217 0.903563 0.161558
Q2FX63   22 1.91304 0.903563 0.161558
Q2G1T3   21 1.82609 0.903563 0.161558
Q2G0K9   23 2 3.07991 0.0107511
Q2FZ00   16 1.3913 0.903563 0.161558
Q2FVL9   23 2 3.07991 0.0107511
Q2FW33   22 1.91304 0.903563 0.161558
Q2FWT9   20 1.73913 0.903563 0.161558
Q2FZF7   29 2.52174 3.07991 0.0107511
Q2FWL1   35 3.04348 5.25625 0.000662855
Q2FYS7   30 2.6087 3.07991 0.0107511
Q2FZX3   20 1.73913 0.903563 0.161558
Q2FXR0   10 0.869565 -1.27278 0.943444
Q2G2I9   20 1.73913 0.903563 0.161558
Q2FWN1   4 0.347826 -1.27278 0.943444
Q2G297   7 0.608696 -1.27278 0.943444
Q2FVA0   10 0.869565 -1.27278 0.943444
Q2FXX0   16 1.3913 0.903563 0.161558
Q2G2P4   22 1.91304 0.903563 0.161558
Q2G0P8   24 2.08696 3.07991 0.0107511
Q2FVN3   16 1.3913 0.903563 0.161558
Q2FXK7   36 3.13043 5.25625 0.000662855
Q2FZF8   17 1.47826 0.903563 0.161558
Q2FWR0   22 1.91304 0.903563 0.161558
Q2FXL2   11 0.956522 -1.27278 0.943444
Q2FWA9   16 1.3913 0.903563 0.161558
Q2G282   23 2 3.07991 0.0107511
Q9RQQ0   10 0.869565 -1.27278 0.943444
Q2FXD7   26 2.26087 3.07991 0.0107511
Q2FUY4   19 1.65217 0.903563 0.161558
Q2G2W4   10 0.869565 -1.27278 0.943444
Q2FZF5   31 2.69565 3.07991 0.0107511
Q2FY42   16 1.3913 0.903563 0.161558
Q2FUS3   16 1.3913 0.903563 0.161558
Q2G2E7   10 0.869565 -1.27278 0.943444
Q2G0S6   22 1.91304 0.903563 0.161558
Q2G0C2   13 1.13043 0.903563 0.161558
Q2FWF8   13 1.13043 0.903563 0.161558
Q2G000   28 2.43478 3.07991 0.0107511
Q2FWX2   20 1.73913 0.903563 0.161558
Q2FZS2   20 1.73913 0.903563 0.161558
Q2FW16   23 2 3.07991 0.0107511
Q2FZI2   9 0.782609 -1.27278 0.943444
Q2G1Q5   13 1.13043 0.903563 0.161558
Q2G1A5   29 2.52174 3.07991 0.0107511
Q2G0P7   14 1.21739 0.903563 0.161558
Q2FWV3   20 1.73913 0.903563 0.161558
Q2FW51   21 1.82609 0.903563 0.161558
Q2FVI4   36 3.13043 5.25625 0.000662855
Q2FVN7   35 3.04348 5.25625 0.000662855
Q2FWP9   25 2.17391 3.07991 0.0107511
Q2FXT2   19 1.65217 0.903563 0.161558
P0A0F4   17 1.47826 0.903563 0.161558
Q2G126   28 2.43478 3.07991 0.0107511
Q2FW82   8 0.695652 -1.27278 0.943444
Q2FY44   19 1.65217 0.903563 0.161558
Q2G0N9   30 2.6087 3.07991 0.0107511
Q2G0Z9   6 0.521739 -1.27278 0.943444
Q2FV81   30 2.6087 3.07991 0.0107511
Q2FYC4   20 1.73913 0.903563 0.161558
Q2G178   24 2.08696 3.07991 0.0107511
Q2G079   26 2.26087 3.07991 0.0107511
Q2G2B7   32 2.78261 3.07991 0.0107511
Q2FVF5   22 1.91304 0.903563 0.161558
Q2G2W2   15 1.30435 0.903563 0.161558
Q2G1I2   27 2.34783 3.07991 0.0107511
Q2G245   4 0.347826 -1.27278 0.943444
Q2G1H7   14 1.16667 0.903563 0.161558
Q2FWF1   22 1.83333 0.903563 0.161558
Q2FZZ9   21 1.75 0.903563 0.161558
Q2G1W3   21 1.75 0.903563 0.161558
Q2G204   26 2.16667 3.07991 0.0107511
Q2G1H1   17 1.41667 0.903563 0.161558
Q2FXK3   19 1.58333 0.903563 0.161558
Q2G2H8   17 1.41667 0.903563 0.161558
Q2FZP9   35 2.91667 3.07991 0.0107511
Q2FWI2   25 2.08333 3.07991 0.0107511
Q2FYZ6   9 0.75 -1.27278 0.943444
Q2FXS1   8 0.666667 -1.27278 0.943444
Q2G200   33 2.75 3.07991 0.0107511
Q2G2L5   8 0.666667 -1.27278 0.943444
Q2FY73   22 1.83333 0.903563 0.161558
Q2G177   9 0.75 -1.27278 0.943444
Q2G2F9   13 1.08333 0.903563 0.161558
Q2FV27   25 2.08333 3.07991 0.0107511
Q2FZ56   28 2.33333 3.07991 0.0107511
Q2FVF3   9 0.75 -1.27278 0.943444
Q2G0B6   22 1.83333 0.903563 0.161558
Q2G2S5   23 1.91667 0.903563 0.161558
Q2FW68   23 1.91667 0.903563 0.161558
Q2FWX7   16 1.33333 0.903563 0.161558
Q2FWB6   24 2 3.07991 0.0107511
Q2FXA9   26 2.16667 3.07991 0.0107511
Q2FXP3   17 1.41667 0.903563 0.161558
Q2FUX5   25 2.08333 3.07991 0.0107511
Q2FZZ4   25 2.08333 3.07991 0.0107511
Q2FX98   21 1.75 0.903563 0.161558
Q2FV23   28 2.33333 3.07991 0.0107511
Q2FUR1   10 0.833333 -1.27278 0.943444
Q2FY49   21 1.75 0.903563 0.161558
Q2G017   20 1.66667 0.903563 0.161558
Q2G2K9   16 1.33333 0.903563 0.161558
Q2G2N9   32 2.66667 3.07991 0.0107511
Q2G0E9   12 1 0.903563 0.161558
Q2FY19   23 1.91667 0.903563 0.161558
Q2G1E3   13 1.08333 0.903563 0.161558
Q2FW17   17 1.41667 0.903563 0.161558
Q2FWK9   34 2.83333 3.07991 0.0107511
Q2G2Q6   21 1.75 0.903563 0.161558
Q2G2Q5   28 2.33333 3.07991 0.0107511
Q2G1U9   32 2.66667 3.07991 0.0107511
Q2G299   14 1.16667 0.903563 0.161558
Q2FX75   17 1.41667 0.903563 0.161558
Q2G058   28 2.33333 3.07991 0.0107511
Q2G0E3   18 1.5 0.903563 0.161558
Q2FYK0   17 1.41667 0.903563 0.161558
Q2G2K6   17 1.41667 0.903563 0.161558
Q2FYN0   19 1.58333 0.903563 0.161558
Q2FVK7   14 1.16667 0.903563 0.161558
Q2FX15   24 2 3.07991 0.0107511
Q2FVN9   11 0.916667 -1.27278 0.943444
Q2FWX0   10 0.833333 -1.27278 0.943444
Q2G143   30 2.5 3.07991 0.0107511
Q2G0C7   32 2.66667 3.07991 0.0107511
Q2G0K6   20 1.66667 0.903563 0.161558
Q2FZZ1   10 0.833333 -1.27278 0.943444
Q2FV13   38 3.16667 5.25625 0.000662855
Q2G128   11 0.916667 -1.27278 0.943444
Q2FXU2   31 2.58333 3.07991 0.0107511
Q2G2R4   23 1.91667 0.903563 0.161558
Q2FXM1   23 1.91667 0.903563 0.161558
Q8KQR1   15 1.25 0.903563 0.161558
Q2G2Q9   22 1.83333 0.903563 0.161558
Q2FVG9   11 0.916667 -1.27278 0.943444
Q2FV56   9 0.75 -1.27278 0.943444
Q2FWG7   9 0.72 -1.27278 0.943444
Q2G0T1   25 2 3.07991 0.0107511
Q2FXB9   10 0.8 -1.27278 0.943444
Q2FZP3   11 0.88 -1.27278 0.943444
Q2FZQ2   10 0.8 -1.27278 0.943444
Q2FXS4   32 2.56 3.07991 0.0107511
Q2FZ21   25 2 3.07991 0.0107511
Q2G2X2   27 2.16 3.07991 0.0107511
Q2FZF6   26 2.08 3.07991 0.0107511
Q2FYA0   26 2.08 3.07991 0.0107511
Q2G2A9   12 0.96 -1.27278 0.943444
Q2FYB9   36 2.88 3.07991 0.0107511
Q2FYI4   23 1.84 0.903563 0.161558
Q2FYL4   36 2.88 3.07991 0.0107511
Q2G1T0   14 1.12 0.903563 0.161558
Q2FXW7   26 2.08 3.07991 0.0107511
Q2FZA1   41 3.28 5.25625 0.000662855
Q2FY76   13 1.04 0.903563 0.161558
Q2FZ97   35 2.8 3.07991 0.0107511
Q2G1I4   10 0.8 -1.27278 0.943444
Q2FYQ6   9 0.72 -1.27278 0.943444
Q2FXL6   31 2.48 3.07991 0.0107511
Q2G2G6   7 0.56 -1.27278 0.943444
Q2FVH1   11 0.88 -1.27278 0.943444
Q2FYA8   35 2.8 3.07991 0.0107511
Q2G2M5   37 2.96 3.07991 0.0107511
Q2FV99   32 2.56 3.07991 0.0107511
Q2G105   24 1.92 0.903563 0.161558
Q2FW23   27 2.16 3.07991 0.0107511
Q2G012   18 1.44 0.903563 0.161558
Q2G2V5   24 1.92 0.903563 0.161558
Q2FW07   30 2.4 3.07991 0.0107511
Q2G0F2   29 2.32 3.07991 0.0107511
Q2FZC9   11 0.88 -1.27278 0.943444
Q2FXE9   12 0.96 -1.27278 0.943444
Q2FV47   30 2.4 3.07991 0.0107511
Q2G2Q8   26 2.08 3.07991 0.0107511
Q2FYE7   16 1.28 0.903563 0.161558
Q2FUT3   14 1.12 0.903563 0.161558
Q2G068   29 2.32 3.07991 0.0107511
Q2G2D3   23 1.84 0.903563 0.161558
Q2FYK4   25 2 3.07991 0.0107511
Q2FX36   46 3.68 5.25625 0.000662855
Q2G0A4   11 0.88 -1.27278 0.943444
Q2G080   13 1.04 0.903563 0.161558
Q2FUT1   18 1.44 0.903563 0.161558
Q2FYH3   16 1.28 0.903563 0.161558
Q2FXA7   20 1.6 0.903563 0.161558
Q2G2Y6   24 1.92 0.903563 0.161558
Q2FY55   27 2.16 3.07991 0.0107511
Q2FY61   32 2.56 3.07991 0.0107511
Q2G0E2   33 2.64 3.07991 0.0107511
Q2FVY1   29 2.32 3.07991 0.0107511
Q2FUV1   27 2.16 3.07991 0.0107511
Q2FUS9   31 2.48 3.07991 0.0107511
Q2G1A1   26 2.08 3.07991 0.0107511
P60639   9 0.72 -1.27278 0.943444
Q2FZE9   22 1.76 0.903563 0.161558
Q2G1I9   15 1.2 0.903563 0.161558
Q2FWN0   25 2 3.07991 0.0107511
Q2FZE3   32 2.56 3.07991 0.0107511
Q93Q23   10 0.8 -1.27278 0.943444
Q2FWE9   24 1.92 0.903563 0.161558
Q2FUS1   12 0.96 -1.27278 0.943444
Q2FVM5   30 2.4 3.07991 0.0107511
Q2G2N7   13 1.04 0.903563 0.161558
Q2FWG0   12 0.96 -1.27278 0.943444
Q2FXV7   8 0.64 -1.27278 0.943444
Q2FW69   11 0.88 -1.27278 0.943444
P0A0F8   18 1.44 0.903563 0.161558
Q2G055   22 1.76 0.903563 0.161558
Q2FV37   8 0.64 -1.27278 0.943444
Q2G225   8 0.64 -1.27278 0.943444
Q2FXG2   22 1.76 0.903563 0.161558
Q2FY87   20 1.6 0.903563 0.161558
Q2FWR7   41 3.28 5.25625 0.000662855
Q2G1U6   19 1.52 0.903563 0.161558
Q2G006   27 2.16 3.07991 0.0107511
Q2G2I6   8 0.615385 -1.27278 0.943444
Q2FWS1   31 2.38462 3.07991 0.0107511
Q2FYF5   21 1.61538 0.903563 0.161558
Q2G0F1   12 0.923077 -1.27278 0.943444
Q2G0J2   17 1.30769 0.903563 0.161558
Q2FXE3   18 1.38462 0.903563 0.161558
Q2FYV8   26 2 3.07991 0.0107511
Q2G1X6   26 2 3.07991 0.0107511
Q2FUP5   22 1.69231 0.903563 0.161558
Q2G1A4   14 1.07692 0.903563 0.161558
Q2G0H9   31 2.38462 3.07991 0.0107511
Q2G0M0   21 1.61538 0.903563 0.161558
Q2FYK6   26 2 3.07991 0.0107511
Q2G023   30 2.30769 3.07991 0.0107511
Q2G0G2   28 2.15385 3.07991 0.0107511
Q2FXC0   32 2.46154 3.07991 0.0107511
Q2FXF1   26 2 3.07991 0.0107511
Q2FW00   11 0.846154 -1.27278 0.943444
Q2G1E7   14 1.07692 0.903563 0.161558
Q2FWE7   21 1.61538 0.903563 0.161558
Q2FY32   24 1.84615 0.903563 0.161558
Q2FUU0   32 2.46154 3.07991 0.0107511
Q2FVU5   35 2.69231 3.07991 0.0107511
Q2G062   18 1.38462 0.903563 0.161558
Q2FV26   13 1 0.903563 0.161558
Q2FW97   28 2.15385 3.07991 0.0107511
Q2FZY8   8 0.615385 -1.27278 0.943444
Q2G277   10 0.769231 -1.27278 0.943444
Q2G0V1   11 0.846154 -1.27278 0.943444
Q2FWJ3   35 2.69231 3.07991 0.0107511
Q2G2J2   31 2.38462 3.07991 0.0107511
Q2FVB0   11 0.846154 -1.27278 0.943444
Q2G278   29 2.23077 3.07991 0.0107511
Q2G107   21 1.61538 0.903563 0.161558
P0A0M9   41 3.15385 5.25625 0.000662855
Q2G067   8 0.615385 -1.27278 0.943444
Q2FV55   38 2.92308 3.07991 0.0107511
Q2G1L3   22 1.69231 0.903563 0.161558
Q2G2R0   23 1.76923 0.903563 0.161558
Q2G2T3   21 1.61538 0.903563 0.161558
Q2FWA8   11 0.846154 -1.27278 0.943444
Q2G056   25 1.92308 0.903563 0.161558
Q2FWR1   23 1.76923 0.903563 0.161558
Q2FXP9   26 2 3.07991 0.0107511
Q2FZI4   14 1.07692 0.903563 0.161558
Q2G2L7   27 2.07692 3.07991 0.0107511
Q2FVG1   10 0.769231 -1.27278 0.943444
Q2G1I7   40 3.07692 5.25625 0.000662855
Q2FVB6   12 0.923077 -1.27278 0.943444
Q2G001   29 2.23077 3.07991 0.0107511
Q2FUX3   23 1.76923 0.903563 0.161558
Q2G1Q9   26 2 3.07991 0.0107511
Q2G2S9   25 1.92308 0.903563 0.161558
Q2FXZ8   16 1.23077 0.903563 0.161558
Q2FZI7   25 1.92308 0.903563 0.161558
Q2FUS6   45 3.46154 5.25625 0.000662855
Q2FUZ6   27 2.07692 3.07991 0.0107511
Q2FYQ9   15 1.15385 0.903563 0.161558
Q2FYS8   23 1.76923 0.903563 0.161558
Q2FYS6   12 0.923077 -1.27278 0.943444
Q2FZG6   28 2.15385 3.07991 0.0107511
Q2G1L9   8 0.615385 -1.27278 0.943444
Q2FXT3   22 1.69231 0.903563 0.161558
Q2FZN9   26 2 3.07991 0.0107511
Q2FW20   29 2.23077 3.07991 0.0107511
Q2G0H3   21 1.61538 0.903563 0.161558
Q2FV98   35 2.69231 3.07991 0.0107511
Q2FXR7   14 1.07692 0.903563 0.161558
Q2G1T4   38 2.92308 3.07991 0.0107511
Q2FW38   22 1.69231 0.903563 0.161558
Q2G2P6   12 0.923077 -1.27278 0.943444
Q2FVL7   27 2.07692 3.07991 0.0107511
Q2FVY2   31 2.38462 3.07991 0.0107511
Q2FYZ0   28 2.15385 3.07991 0.0107511
Q2FYW2   11 0.846154 -1.27278 0.943444
P60643   11 0.846154 -1.27278 0.943444
Q2G265   23 1.76923 0.903563 0.161558
Q2FV42   11 0.846154 -1.27278 0.943444
Q2FXN0   13 1 0.903563 0.161558
Q2G2D9   11 0.846154 -1.27278 0.943444
Q2FV75   22 1.69231 0.903563 0.161558
Q2FYE0   13 1 0.903563 0.161558
Q2FX03   7 0.538462 -1.27278 0.943444
Q2FX89   20 1.53846 0.903563 0.161558
Q2FX43   23 1.76923 0.903563 0.161558
Q2FV69   14 1.03704 0.903563 0.161558
P72360   14 1.03704 0.903563 0.161558
Q2FVQ1   38 2.81481 3.07991 0.0107511
Q2FYG7   29 2.14815 3.07991 0.0107511
Q2G1J8   9 0.666667 -1.27278 0.943444
Q2FW77   9 0.666667 -1.27278 0.943444
Q2FWI4   29 2.14815 3.07991 0.0107511
Q2FX62   29 2.14815 3.07991 0.0107511
Q2G0U6   42 3.11111 5.25625 0.000662855
Q2G0P2   26 1.92593 0.903563 0.161558
Q2G0B8   36 2.66667 3.07991 0.0107511
Q2FVL3   11 0.814815 -1.27278 0.943444
Q2G1K8   26 1.92593 0.903563 0.161558
Q2G2R9   25 1.85185 0.903563 0.161558
Q2G2I3   10 0.740741 -1.27278 0.943444
Q2FY56   8 0.592593 -1.27278 0.943444
Q2G0B1   19 1.40741 0.903563 0.161558
Q2G1T1   28 2.07407 3.07991 0.0107511
Q2FVX5   13 0.962963 -1.27278 0.943444
Q2G0H8   14 1.03704 0.903563 0.161558
Q2FVT3   22 1.62963 0.903563 0.161558
Q2FWF6   22 1.62963 0.903563 0.161558
Q2FWZ6   33 2.44444 3.07991 0.0107511
Q2FZ77   43 3.18519 5.25625 0.000662855
Q2G0H0   19 1.40741 0.903563 0.161558
Q2G2G7   49 3.62963 5.25625 0.000662855
Q2G117   21 1.55556 0.903563 0.161558
Q2FXG9   21 1.55556 0.903563 0.161558
Q2FWE4   40 2.96296 3.07991 0.0107511
Q2FUS0   39 2.88889 3.07991 0.0107511
Q2FWR3   17 1.25926 0.903563 0.161558
Q2FYA9   27 2 3.07991 0.0107511
Q2G0Y5   30 2.22222 3.07991 0.0107511
Q2FZZ8   29 2.14815 3.07991 0.0107511
Q2G1Z6   15 1.11111 0.903563 0.161558
Q2FX53   15 1.11111 0.903563 0.161558
Q2FZC4   30 2.22222 3.07991 0.0107511
Q2FUS5   18 1.33333 0.903563 0.161558
Q2G1R0   11 0.814815 -1.27278 0.943444
Q2G0D5   12 0.888889 -1.27278 0.943444
Q2FY18   14 1.03704 0.903563 0.161558
Q2FYH8   10 0.740741 -1.27278 0.943444
Q2G1F2   20 1.48148 0.903563 0.161558
Q2G0Q5   32 2.37037 3.07991 0.0107511
Q2FVR2   21 1.55556 0.903563 0.161558
Q2FZE7   19 1.40741 0.903563 0.161558
Q2G0I0   21 1.55556 0.903563 0.161558
Q2G0R1   31 2.2963 3.07991 0.0107511
Q2G0L7   26 1.92593 0.903563 0.161558
Q2FWI1   22 1.62963 0.903563 0.161558
Q2G0F7   10 0.740741 -1.27278 0.943444
Q2FXY3   27 2 3.07991 0.0107511
P0A084   35 2.59259 3.07991 0.0107511
Q2G0G5   25 1.85185 0.903563 0.161558
Q2FZE5   10 0.740741 -1.27278 0.943444
Q2G0A2   11 0.814815 -1.27278 0.943444
Q2FVE8   9 0.666667 -1.27278 0.943444
Q2G2M8   35 2.59259 3.07991 0.0107511
Q2FYH7   12 0.888889 -1.27278 0.943444
Q2FVR8   28 2.07407 3.07991 0.0107511
Q2FZU9   42 3.11111 5.25625 0.000662855
Q2FYX7   17 1.25926 0.903563 0.161558
Q2G280   35 2.59259 3.07991 0.0107511
Q2FVG5   28 2.07407 3.07991 0.0107511
Q2FWX1   36 2.66667 3.07991 0.0107511
Q2FVB3   10 0.740741 -1.27278 0.943444
Q2G2A1   31 2.2963 3.07991 0.0107511
Q2G1W7   22 1.62963 0.903563 0.161558
Q2FW36   13 0.962963 -1.27278 0.943444
P31337   35 2.59259 3.07991 0.0107511
Q2FXB8   15 1.11111 0.903563 0.161558
Q2G2F3   41 3.03704 5.25625 0.000662855
Q2FYM7   4 0.296296 -1.27278 0.943444
Q2FYB2   25 1.85185 0.903563 0.161558
Q2G2E2   23 1.64286 0.903563 0.161558
Q2G2G9   18 1.28571 0.903563 0.161558
Q2FVC5   29 2.07143 3.07991 0.0107511
Q2G0T3   33 2.35714 3.07991 0.0107511
Q2G074   10 0.714286 -1.27278 0.943444
Q2G016   37 2.64286 3.07991 0.0107511
Q2G0G4   36 2.57143 3.07991 0.0107511
Q2G2K1   28 2 3.07991 0.0107511
Q2FXE1   17 1.21429 0.903563 0.161558
Q2FWD2   19 1.35714 0.903563 0.161558
Q2G1Q0   29 2.07143 3.07991 0.0107511
Q2G073   10 0.714286 -1.27278 0.943444
Q2G1T7   21 1.5 0.903563 0.161558
Q2FVI3   29 2.07143 3.07991 0.0107511
Q2FZ93   19 1.35714 0.903563 0.161558
Q2FVQ7   27 1.92857 0.903563 0.161558
Q2G2B9   13 0.928571 -1.27278 0.943444
Q2FZN5   9 0.642857 -1.27278 0.943444
Q2FY72   29 2.07143 3.07991 0.0107511
Q2G0A0   36 2.57143 3.07991 0.0107511
Q2FZQ8   12 0.857143 -1.27278 0.943444
Q2FXP1   23 1.64286 0.903563 0.161558
P0A0B7   36 2.57143 3.07991 0.0107511
Q2FYW0   23 1.64286 0.903563 0.161558
Q2G230   28 2 3.07991 0.0107511
Q2G0H5   22 1.57143 0.903563 0.161558
Q2G0B7   22 1.57143 0.903563 0.161558
Q2G131   10 0.714286 -1.27278 0.943444
Q2G0Y4   23 1.64286 0.903563 0.161558
Q2G2L0   28 2 3.07991 0.0107511
Q2G101   32 2.28571 3.07991 0.0107511
Q2G036   26 1.85714 0.903563 0.161558
Q2FXN3   14 1 0.903563 0.161558
Q2FWY2   21 1.5 0.903563 0.161558
Q2FXK6   25 1.78571 0.903563 0.161558
Q2G2Y3   31 2.21429 3.07991 0.0107511
Q2G1P8   25 1.78571 0.903563 0.161558
Q2G0N7   29 2.07143 3.07991 0.0107511
Q2FW43   25 1.78571 0.903563 0.161558
Q2G2N4   19 1.35714 0.903563 0.161558
Q2FW59   30 2.14286 3.07991 0.0107511
Q2G1V0   11 0.785714 -1.27278 0.943444
Q2G010   29 2.07143 3.07991 0.0107511
Q2FWJ4   9 0.642857 -1.27278 0.943444
Q2FUR3   30 2.14286 3.07991 0.0107511
Q2FXE4   26 1.85714 0.903563 0.161558
Q2FY36   26 1.85714 0.903563 0.161558
Q2G1Q7   37 2.64286 3.07991 0.0107511
Q2FX09   29 2.07143 3.07991 0.0107511
Q2G0Z1   45 3.21429 5.25625 0.000662855
Q2FWJ1   39 2.78571 3.07991 0.0107511
Q2FUT4   32 2.28571 3.07991 0.0107511
Q2FYI1   44 3.14286 5.25625 0.000662855
Q2FXQ8   26 1.85714 0.903563 0.161558
Q2FUZ0   29 2.07143 3.07991 0.0107511
P0A086   37 2.64286 3.07991 0.0107511
Q2FZM0   9 0.642857 -1.27278 0.943444
Q2FXL3   32 2.28571 3.07991 0.0107511
Q2G2K7   12 0.857143 -1.27278 0.943444
Q2FVL1   10 0.714286 -1.27278 0.943444
Q2FW21   21 1.5 0.903563 0.161558
Q2G201   39 2.78571 3.07991 0.0107511
Q2FVV6   22 1.57143 0.903563 0.161558
Q2FV03   28 2 3.07991 0.0107511
Q2G2T2   9 0.642857 -1.27278 0.943444
Q2FZ44   24 1.71429 0.903563 0.161558
Q2G1N7   21 1.5 0.903563 0.161558
Q2G172   11 0.785714 -1.27278 0.943444
Q2G208   19 1.35714 0.903563 0.161558
Q2FZR7   13 0.928571 -1.27278 0.943444
Q2G2K2   14 1 0.903563 0.161558
Q2FVA4   33 2.35714 3.07991 0.0107511
Q2G0F5   9 0.642857 -1.27278 0.943444
Q2G0X0   29 2.07143 3.07991 0.0107511
Q2FXU0   26 1.85714 0.903563 0.161558
Q2FXX9   25 1.78571 0.903563 0.161558
Q2G2K8   26 1.85714 0.903563 0.161558
Q2G0X1   26 1.7931 0.903563 0.161558
Q2FXI8   21 1.44828 0.903563 0.161558
Q2G0L1   40 2.75862 3.07991 0.0107511
Q2FX07   17 1.17241 0.903563 0.161558
Q2G139   30 2.06897 3.07991 0.0107511
Q2FUV5   35 2.41379 3.07991 0.0107511
Q2FVD0   29 2 3.07991 0.0107511
Q2FX10   12 0.827586 -1.27278 0.943444
Q2G1W5   31 2.13793 3.07991 0.0107511
Q2G1Y7   25 1.72414 0.903563 0.161558
Q2G190   34 2.34483 3.07991 0.0107511
Q2FV59   11 0.758621 -1.27278 0.943444
Q2FZS3   21 1.44828 0.903563 0.161558
Q2FX90   20 1.37931 0.903563 0.161558
Q2FW85   11 0.758621 -1.27278 0.943444
Q2FZ65   36 2.48276 3.07991 0.0107511
Q2FXJ7   31 2.13793 3.07991 0.0107511
Q2FVW2   17 1.17241 0.903563 0.161558
Q2G0H4   33 2.27586 3.07991 0.0107511
Q2FVV4   11 0.758621 -1.27278 0.943444
Q2FUR9   10 0.689655 -1.27278 0.943444
Q2FW06   23 1.58621 0.903563 0.161558
Q2FY84   20 1.37931 0.903563 0.161558
Q2G132   37 2.55172 3.07991 0.0107511
Q2G0C9   30 2.06897 3.07991 0.0107511
Q2G2N1   10 0.689655 -1.27278 0.943444
Q2FVF2   12 0.827586 -1.27278 0.943444
Q2FZ30   21 1.44828 0.903563 0.161558
Q2FXX8   41 2.82759 3.07991 0.0107511
Q2FZX6   15 1.03448 0.903563 0.161558
Q2G1Z2   11 0.758621 -1.27278 0.943444
Q2G0G7   31 2.13793 3.07991 0.0107511
Q2FV53   39 2.68966 3.07991 0.0107511
Q2FV28   35 2.41379 3.07991 0.0107511
Q2G097   34 2.34483 3.07991 0.0107511
Q2FZC5   30 2.06897 3.07991 0.0107511
Q2FY77   26 1.7931 0.903563 0.161558
Q2FVA9   34 2.34483 3.07991 0.0107511
Q2G2W5   19 1.31034 0.903563 0.161558
Q2FX97   25 1.72414 0.903563 0.161558
Q2G1F3   29 2 3.07991 0.0107511
Q2FYU1   20 1.37931 0.903563 0.161558
Q2FUP6   21 1.44828 0.903563 0.161558
Q2G2U7   16 1.10345 0.903563 0.161558
Q2FY09   31 2.13793 3.07991 0.0107511
Q2G1J6   29 2 3.07991 0.0107511
Q2G059   30 2.06897 3.07991 0.0107511
Q2FVK5   6 0.413793 -1.27278 0.943444
Q2G0H7   28 1.93103 0.903563 0.161558
Q2FWN2   10 0.689655 -1.27278 0.943444
Q2FYV7   39 2.68966 3.07991 0.0107511
Q2G236   24 1.65517 0.903563 0.161558
Q2FZR6   11 0.758621 -1.27278 0.943444
Q2G1P9   31 2.13793 3.07991 0.0107511
Q2G0R9   35 2.41379 3.07991 0.0107511
Q2FUZ9   20 1.37931 0.903563 0.161558
Q2FVP2   29 2 3.07991 0.0107511
Q2FXC8   33 2.27586 3.07991 0.0107511
Q2FVC4   25 1.72414 0.903563 0.161558
Q2FZ29   31 2.13793 3.07991 0.0107511
Q2FYR8   28 1.86667 0.903563 0.161558
Q2FY23   28 1.86667 0.903563 0.161558
Q2G0D4   36 2.4 3.07991 0.0107511
Q2FZ38   29 1.93333 0.903563 0.161558
Q2FXH1   13 0.866667 -1.27278 0.943444
Q2FXZ9   18 1.2 0.903563 0.161558
Q2G1V3   9 0.6 -1.27278 0.943444
Q2FVZ0   13 0.866667 -1.27278 0.943444
Q2FV95   12 0.8 -1.27278 0.943444
Q2G196   25 1.66667 0.903563 0.161558
Q2FZ61   35 2.33333 3.07991 0.0107511
Q2FW27   27 1.8 0.903563 0.161558
Q2FWH2   20 1.33333 0.903563 0.161558
Q2FZQ9   11 0.733333 -1.27278 0.943444
Q2FWQ9   33 2.2 3.07991 0.0107511
Q2G1N5   10 0.666667 -1.27278 0.943444
Q2FZP8   10 0.666667 -1.27278 0.943444
Q2FXC2   35 2.33333 3.07991 0.0107511
Q2G0X9   24 1.6 0.903563 0.161558
Q2FX08   11 0.733333 -1.27278 0.943444
Q2FUV2   27 1.8 0.903563 0.161558
Q2FZT8   27 1.8 0.903563 0.161558
Q2G2N2   10 0.666667 -1.27278 0.943444
Q2G0M1   22 1.46667 0.903563 0.161558
Q2FVX8   34 2.26667 3.07991 0.0107511
Q2G220   25 1.66667 0.903563 0.161558
Q2FW37   33 2.2 3.07991 0.0107511
Q2G203   34 2.26667 3.07991 0.0107511
Q2FY89   23 1.53333 0.903563 0.161558
Q2G1K7   28 1.86667 0.903563 0.161558
Q2G013   10 0.666667 -1.27278 0.943444
Q2FV91   12 0.8 -1.27278 0.943444
Q2FW92   39 2.6 3.07991 0.0107511
Q2G1U5   31 2.06667 3.07991 0.0107511
Q2G2A6   25 1.66667 0.903563 0.161558
Q2G0G9   27 1.8 0.903563 0.161558
P0A088   22 1.46667 0.903563 0.161558
Q2G0B4   12 0.8 -1.27278 0.943444
Q2G0X7   29 1.93333 0.903563 0.161558
Q2G0S0   26 1.73333 0.903563 0.161558
Q2FW12   39 2.6 3.07991 0.0107511
Q2G0J7   33 2.2 3.07991 0.0107511
Q2FW76   10 0.666667 -1.27278 0.943444
Q2G1Z7   22 1.46667 0.903563 0.161558
Q2G2S1   33 2.2 3.07991 0.0107511
Q2G1B1   35 2.33333 3.07991 0.0107511
Q2FVP3   15 1 0.903563 0.161558
Q2G1V1   42 2.8 3.07991 0.0107511
Q2G1H8   34 2.26667 3.07991 0.0107511
Q2G149   44 2.93333 3.07991 0.0107511
Q2FXC7   34 2.26667 3.07991 0.0107511
Q2G019   29 1.93333 0.903563 0.161558
Q2FWL6   28 1.86667 0.903563 0.161558
Q2G199   11 0.733333 -1.27278 0.943444
Q2FY41   18 1.2 0.903563 0.161558
Q2FX33   30 2 3.07991 0.0107511
Q2G181   34 2.26667 3.07991 0.0107511
Q2FVT1   10 0.666667 -1.27278 0.943444
Q2G0Z5   36 2.4 3.07991 0.0107511
Q2FZC7   28 1.86667 0.903563 0.161558
Q2G1U0   25 1.66667 0.903563 0.161558
Q2FW18   25 1.66667 0.903563 0.161558
Q2G0H1   26 1.73333 0.903563 0.161558
Q2FX22   20 1.33333 0.903563 0.161558
Q2G157   25 1.66667 0.903563 0.161558
Q2G2J5   22 1.46667 0.903563 0.161558
Q2FZH9   13 0.866667 -1.27278 0.943444
Q2FZA6   12 0.8 -1.27278 0.943444
Q2G1N6   11 0.733333 -1.27278 0.943444
Q2FVR4   28 1.86667 0.903563 0.161558
Q2FY13   32 2.13333 3.07991 0.0107511
Q2G025   24 1.6 0.903563 0.161558
Q2FV36   14 0.933333 -1.27278 0.943444
Q2G0W9   29 1.93333 0.903563 0.161558
Q2G0L0   37 2.46667 3.07991 0.0107511
Q2FUR2   33 2.2 3.07991 0.0107511
Q2FVJ9   35 2.33333 3.07991 0.0107511
Q2G1S8   28 1.80645 0.903563 0.161558
Q2FVJ5   25 1.6129 0.903563 0.161558
Q2FZ39   33 2.12903 3.07991 0.0107511
Q2FWP6   22 1.41935 0.903563 0.161558
Q2FVB4   29 1.87097 0.903563 0.161558
Q2G0V7   25 1.6129 0.903563 0.161558
Q2FUV4   36 2.32258 3.07991 0.0107511
Q2FYG5   30 1.93548 0.903563 0.161558
Q2FW71   13 0.83871 -1.27278 0.943444
Q2FZB1   31 2 3.07991 0.0107511
Q2G0Y9   39 2.51613 3.07991 0.0107511
Q2G0X4   33 2.12903 3.07991 0.0107511
Q2FZL2   32 2.06452 3.07991 0.0107511
Q2FVS1   31 2 3.07991 0.0107511
Q2G099   32 2.06452 3.07991 0.0107511
Q2FZN0   21 1.35484 0.903563 0.161558
Q2FZ50   18 1.16129 0.903563 0.161558
Q2G0X8   32 2.06452 3.07991 0.0107511
Q2G167   31 2 3.07991 0.0107511
Q2G086   24 1.54839 0.903563 0.161558
Q2G0D0   35 2.25806 3.07991 0.0107511
Q2FWG3   22 1.41935 0.903563 0.161558
Q2G228   40 2.58065 3.07991 0.0107511
Q2FWW8   24 1.54839 0.903563 0.161558
Q2FYL0   27 1.74194 0.903563 0.161558
Q2FXX2   27 1.74194 0.903563 0.161558
Q2G0C4   12 0.774194 -1.27278 0.943444
Q2FZA2   28 1.80645 0.903563 0.161558
Q2FWL0   37 2.3871 3.07991 0.0107511
Q2FUY9   31 2 3.07991 0.0107511
Q2G0T8   34 2.19355 3.07991 0.0107511
Q2FWK0   30 1.93548 0.903563 0.161558
Q2G0D9   34 2.19355 3.07991 0.0107511
Q2FZF3   27 1.74194 0.903563 0.161558
Q2FZ17   38 2.45161 3.07991 0.0107511
Q2G0T6   35 2.25806 3.07991 0.0107511
Q2G140   10 0.645161 -1.27278 0.943444
Q2G2F2   10 0.645161 -1.27278 0.943444
Q2FXG0   37 2.3871 3.07991 0.0107511
Q2FWR4   21 1.35484 0.903563 0.161558
Q2G195   21 1.35484 0.903563 0.161558
Q2FVY4   39 2.51613 3.07991 0.0107511
Q2G1I6   28 1.80645 0.903563 0.161558
Q2FVD5   22 1.41935 0.903563 0.161558
Q2FZM1   53 3.41935 5.25625 0.000662855
Q2FVG0   32 2.06452 3.07991 0.0107511
Q2FZM7   31 2 3.07991 0.0107511
Q2FZB2   28 1.80645 0.903563 0.161558
Q2G287   28 1.80645 0.903563 0.161558
Q2FWG4   13 0.83871 -1.27278 0.943444
Q2G2B3   11 0.709677 -1.27278 0.943444
Q2FY48   16 1.03226 0.903563 0.161558
Q9ZNI1   28 1.80645 0.903563 0.161558
Q2FV94   39 2.51613 3.07991 0.0107511
Q2G2X5   10 0.645161 -1.27278 0.943444
Q2FVX6   25 1.6129 0.903563 0.161558
Q2G060   22 1.41935 0.903563 0.161558
Q2FVG2   13 0.83871 -1.27278 0.943444
Q2G1Q1   33 2.12903 3.07991 0.0107511
Q2G1F1   28 1.80645 0.903563 0.161558
Q2FXC5   32 2.06452 3.07991 0.0107511
Q2G2B0   10 0.645161 -1.27278 0.943444
Q2FXR6   8 0.516129 -1.27278 0.943444
Q2FXE0   29 1.87097 0.903563 0.161558
Q2FUY3   26 1.67742 0.903563 0.161558
Q2G1S6   31 2 3.07991 0.0107511
Q2FVE9   10 0.645161 -1.27278 0.943444
Q2FVU7   26 1.67742 0.903563 0.161558
Q2FVM7   29 1.87097 0.903563 0.161558
Q2FVU6   12 0.774194 -1.27278 0.943444
Q2FVA1   32 2.06452 3.07991 0.0107511
Q2FWB8   39 2.51613 3.07991 0.0107511
Q2FYR5   25 1.6129 0.903563 0.161558
Q2G261   25 1.6129 0.903563 0.161558
Q2G264   36 2.32258 3.07991 0.0107511
Q2G0U4   20 1.29032 0.903563 0.161558
Q2G226   12 0.774194 -1.27278 0.943444
Q2FZT7   28 1.80645 0.903563 0.161558
Q2FXJ4   16 1.03226 0.903563 0.161558
Q2G047   20 1.29032 0.903563 0.161558
Q2FWD9   21 1.35484 0.903563 0.161558
Q2FZH2   25 1.6129 0.903563 0.161558
Q2G044   24 1.54839 0.903563 0.161558
Q2FVZ8   10 0.645161 -1.27278 0.943444
Q2G1C5   12 0.774194 -1.27278 0.943444
Q2G1Z1   15 0.967742 -1.27278 0.943444
Q2G135   22 1.41935 0.903563 0.161558
Q2FVE5   35 2.25806 3.07991 0.0107511
Q2FZ70   43 2.77419 3.07991 0.0107511
Q2G2A0   32 2.06452 3.07991 0.0107511
Q2G224   27 1.6875 0.903563 0.161558
P0A0K3   26 1.625 0.903563 0.161558
Q2G1A8   30 1.875 0.903563 0.161558
Q2G1P5   11 0.6875 -1.27278 0.943444
Q2FV93   11 0.6875 -1.27278 0.943444
Q2FXC4   35 2.1875 3.07991 0.0107511
Q2FY74   20 1.25 0.903563 0.161558
Q2G1M1   23 1.4375 0.903563 0.161558
Q9EZ11   24 1.5 0.903563 0.161558
Q2FZB3   32 2 3.07991 0.0107511
Q2G1V2   34 2.125 3.07991 0.0107511
Q2FVM8   15 0.9375 -1.27278 0.943444
Q2FVR1   26 1.625 0.903563 0.161558
Q2FXC3   34 2.125 3.07991 0.0107511
Q2FUV6   34 2.125 3.07991 0.0107511
Q2G1D7   27 1.6875 0.903563 0.161558
Q2FXR2   32 2 3.07991 0.0107511
Q2FW83   11 0.6875 -1.27278 0.943444
Q2G2X7   30 1.875 0.903563 0.161558
Q2FVM4   12 0.75 -1.27278 0.943444
P0A0J3   23 1.4375 0.903563 0.161558
Q2G2L8   23 1.4375 0.903563 0.161558
Q2FZ27   26 1.625 0.903563 0.161558
Q2FZ53   22 1.375 0.903563 0.161558
Q2G154   28 1.75 0.903563 0.161558
Q2FZS4   12 0.75 -1.27278 0.943444
Q2FYQ5   8 0.5 -1.27278 0.943444
Q2FZL6   29 1.8125 0.903563 0.161558
Q2FWB9   24 1.5 0.903563 0.161558
Q2FUQ4   34 2.125 3.07991 0.0107511
Q2G293   41 2.5625 3.07991 0.0107511
Q2FZS5   38 2.375 3.07991 0.0107511
Q2FYP9   9 0.5625 -1.27278 0.943444
Q2G0K7   30 1.875 0.903563 0.161558
Q2FVV2   22 1.375 0.903563 0.161558
Q2FVN0   32 2 3.07991 0.0107511
Q2FX00   25 1.5625 0.903563 0.161558
Q2G1I0   15 0.9375 -1.27278 0.943444
Q2FXI2   33 2.0625 3.07991 0.0107511
Q2G2X1   14 0.875 -1.27278 0.943444
Q2FYG6   15 0.9375 -1.27278 0.943444
Q2FXH0   28 1.75 0.903563 0.161558
Q2FXU7   27 1.6875 0.903563 0.161558
Q2G170   27 1.6875 0.903563 0.161558
Q2FVQ9   30 1.875 0.903563 0.161558
Q2FWV2   25 1.5625 0.903563 0.161558
Q2FVI5   11 0.6875 -1.27278 0.943444
Q2FUW0   30 1.875 0.903563 0.161558
Q2FXB7   30 1.875 0.903563 0.161558
Q2G0J8   31 1.9375 0.903563 0.161558
Q2FXB5   27 1.6875 0.903563 0.161558
Q2FYE9   9 0.5625 -1.27278 0.943444
Q2FVE2   23 1.4375 0.903563 0.161558
Q2G2V6   35 2.1875 3.07991 0.0107511
O08387   14 0.875 -1.27278 0.943444
Q2FZ14   23 1.4375 0.903563 0.161558
Q2FXW3   27 1.6875 0.903563 0.161558
Q2FYQ8   32 2 3.07991 0.0107511
Q2G2D6   34 2.125 3.07991 0.0107511
Q2G2T7   39 2.4375 3.07991 0.0107511
Q2FYP8   15 0.9375 -1.27278 0.943444
Q2FZ25   26 1.625 0.903563 0.161558
Q2FY65   38 2.375 3.07991 0.0107511
Q2G2T1   18 1.125 0.903563 0.161558
Q2G1N0   13 0.8125 -1.27278 0.943444
Q2G110   16 1 0.903563 0.161558
Q2G1E1   28 1.75 0.903563 0.161558
Q2G2F1   37 2.3125 3.07991 0.0107511
Q2FXE8   32 2 3.07991 0.0107511
Q2FZ06   33 2.0625 3.07991 0.0107511
Q2FVH2   10 0.625 -1.27278 0.943444
Q2FYV6   45 2.8125 3.07991 0.0107511
Q2FZJ3   35 2.12121 3.07991 0.0107511
Q2G095   33 2 3.07991 0.0107511
Q2G2Y0   33 2 3.07991 0.0107511
Q2G2W3   34 2.06061 3.07991 0.0107511
Q2FY07   29 1.75758 0.903563 0.161558
Q2FXW8   31 1.87879 0.903563 0.161558
Q2FUR6   37 2.24242 3.07991 0.0107511
Q2FVW6   11 0.666667 -1.27278 0.943444
Q2G1X0   21 1.27273 0.903563 0.161558
Q2G1F6   10 0.606061 -1.27278 0.943444
Q2FVK8   26 1.57576 0.903563 0.161558
Q2G158   27 1.63636 0.903563 0.161558
Q2G118   26 1.57576 0.903563 0.161558
Q2G077   12 0.727273 -1.27278 0.943444
Q2G0E0   34 2.06061 3.07991 0.0107511
Q2G263   38 2.30303 3.07991 0.0107511
Q2FUU1   39 2.36364 3.07991 0.0107511
Q2G1X7   25 1.51515 0.903563 0.161558
Q2G1C0   42 2.54545 3.07991 0.0107511
Q2FVB9   13 0.787879 -1.27278 0.943444
Q2G273   22 1.33333 0.903563 0.161558
Q53726   25 1.51515 0.903563 0.161558
Q2G2W9   25 1.51515 0.903563 0.161558
Q2FZ22   46 2.78788 3.07991 0.0107511
Q2G2U1   34 2.06061 3.07991 0.0107511
Q2FXW6   24 1.45455 0.903563 0.161558
Q2G0P9   14 0.848485 -1.27278 0.943444
Q2FYE3   35 2.12121 3.07991 0.0107511
Q2FXU3   31 1.87879 0.903563 0.161558
Q2G052   35 2.12121 3.07991 0.0107511
Q2FZM6   27 1.63636 0.903563 0.161558
Q2FX25   23 1.39394 0.903563 0.161558
Q2FX05   32 1.93939 0.903563 0.161558
Q2G1P2   15 0.909091 -1.27278 0.943444
Q2G2C4   43 2.60606 3.07991 0.0107511
Q2G165   9 0.545455 -1.27278 0.943444
Q2FXK8   6 0.363636 -1.27278 0.943444
Q2FWP1   31 1.87879 0.903563 0.161558
Q2FVU1   12 0.727273 -1.27278 0.943444
Q2FZ78   26 1.57576 0.903563 0.161558
Q2G0P0   33 2 3.07991 0.0107511
Q2FXX3   10 0.606061 -1.27278 0.943444
Q2FVX2   38 2.30303 3.07991 0.0107511
Q2G0Q7   22 1.33333 0.903563 0.161558
Q2FXS6   23 1.39394 0.903563 0.161558
Q2FUZ1   34 2.06061 3.07991 0.0107511
Q2FZ87   24 1.45455 0.903563 0.161558
Q2FXF4   23 1.39394 0.903563 0.161558
Q2G1G4   21 1.27273 0.903563 0.161558
Q2FWE6   36 2.18182 3.07991 0.0107511
Q2G2U2   33 2 3.07991 0.0107511
Q2FY17   26 1.57576 0.903563 0.161558
Q2FVU3   25 1.51515 0.903563 0.161558
Q2FVK1   19 1.15152 0.903563 0.161558
Q2G0K5   30 1.81818 0.903563 0.161558
Q2G2X8   25 1.51515 0.903563 0.161558
Q2FYZ7   23 1.39394 0.903563 0.161558
Q2FWG1   26 1.57576 0.903563 0.161558
Q2G1Q6   23 1.39394 0.903563 0.161558
Q2G2X9   33 2 3.07991 0.0107511
Q2FWN9   15 0.909091 -1.27278 0.943444
Q2FYZ2   25 1.51515 0.903563 0.161558
Q2FZJ1   26 1.57576 0.903563 0.161558
Q2G002   22 1.33333 0.903563 0.161558
Q2FVL4   33 2 3.07991 0.0107511
Q2G2M7   33 2 3.07991 0.0107511
Q2FWH6   33 2 3.07991 0.0107511
Q2FXQ3   34 2.06061 3.07991 0.0107511
Q2G129   8 0.484848 -1.27278 0.943444
Q7BHL7   45 2.72727 3.07991 0.0107511
Q2FZ71   24 1.45455 0.903563 0.161558
Q2FZ88   31 1.82353 0.903563 0.161558
Q2FV22   29 1.70588 0.903563 0.161558
Q2FYM3   31 1.82353 0.903563 0.161558
Q2FY06   31 1.82353 0.903563 0.161558
Q2FXB0   20 1.17647 0.903563 0.161558
Q2FX87   31 1.82353 0.903563 0.161558
Q2FZ33   31 1.82353 0.903563 0.161558
Q2G0J1   43 2.52941 3.07991 0.0107511
Q2FUT7   46 2.70588 3.07991 0.0107511
Q2FZH1   27 1.58824 0.903563 0.161558
Q2FVX3   34 2 3.07991 0.0107511
Q2FWC6   28 1.64706 0.903563 0.161558
Q2FXN6   27 1.58824 0.903563 0.161558
Q2FY79   30 1.76471 0.903563 0.161558
Q2FZ23   29 1.70588 0.903563 0.161558
Q2FVF1   27 1.58824 0.903563 0.161558
Q2FWM5   26 1.52941 0.903563 0.161558
Q2G061   32 1.88235 0.903563 0.161558
Q2FWL7   15 0.882353 -1.27278 0.943444
Q2FVK3   18 1.05882 0.903563 0.161558
Q2FX19   22 1.29412 0.903563 0.161558
Q2G2U6   31 1.82353 0.903563 0.161558
Q2G1S5   28 1.64706 0.903563 0.161558
Q2FVS9   30 1.76471 0.903563 0.161558
Q2G1M7   24 1.41176 0.903563 0.161558
Q2FW50   46 2.70588 3.07991 0.0107511
Q2G2L1   26 1.52941 0.903563 0.161558
Q2FWB1   30 1.76471 0.903563 0.161558
Q2FXA8   39 2.29412 3.07991 0.0107511
Q2FV20   34 2 3.07991 0.0107511
Q2FUY1   30 1.76471 0.903563 0.161558
Q2FYJ1   33 1.94118 0.903563 0.161558
Q2G043   24 1.41176 0.903563 0.161558
Q2FZ43   26 1.52941 0.903563 0.161558
Q9KJN4   28 1.64706 0.903563 0.161558
Q2G194   17 1 0.903563 0.161558
Q2G0F0   30 1.76471 0.903563 0.161558
Q2G2G2   28 1.64706 0.903563 0.161558
Q2G0I8   36 2.11765 3.07991 0.0107511
Q2FXG5   35 2.05882 3.07991 0.0107511
Q2G2S6   24 1.41176 0.903563 0.161558
Q53700   31 1.82353 0.903563 0.161558
Q2G0D8   33 1.94118 0.903563 0.161558
P60430   19 1.11765 0.903563 0.161558
Q2FV41   27 1.58824 0.903563 0.161558
Q2FXZ5   29 1.70588 0.903563 0.161558
Q2FZL0   11 0.647059 -1.27278 0.943444
Q2FY99   35 2.05882 3.07991 0.0107511
Q2FX95   30 1.76471 0.903563 0.161558
Q2FYR6   24 1.41176 0.903563 0.161558
Q2FUW2   18 1.05882 0.903563 0.161558
Q2FVL2   43 2.52941 3.07991 0.0107511
Q2G2L4   11 0.647059 -1.27278 0.943444
Q2FXB1   18 1.05882 0.903563 0.161558
Q2FZY7   27 1.58824 0.903563 0.161558
Q2FVN1   11 0.647059 -1.27278 0.943444
Q2G1S1   34 2 3.07991 0.0107511
Q2FXK4   25 1.47059 0.903563 0.161558
Q2FXM6   32 1.88235 0.903563 0.161558
Q2FZJ6   26 1.52941 0.903563 0.161558
Q2FVT4   27 1.58824 0.903563 0.161558
Q2FYW1   23 1.35294 0.903563 0.161558
Q2FYZ3   29 1.70588 0.903563 0.161558
Q2FXX5   28 1.64706 0.903563 0.161558
Q2FWM4   25 1.47059 0.903563 0.161558
Q2G2L3   29 1.70588 0.903563 0.161558
Q2FYR3   27 1.58824 0.903563 0.161558
Q2G0I9   44 2.58824 3.07991 0.0107511
Q2G0M2   22 1.29412 0.903563 0.161558
Q2G272   21 1.23529 0.903563 0.161558
Q2FXL4   28 1.64706 0.903563 0.161558
Q2G0U9   35 2.05882 3.07991 0.0107511
Q2FVE4   36 2.11765 3.07991 0.0107511
Q2FVC6   35 2.05882 3.07991 0.0107511
Q2FV19   42 2.47059 3.07991 0.0107511
Q2G0S8   34 2 3.07991 0.0107511
Q2G2G3   10 0.588235 -1.27278 0.943444
Q2G2X0   32 1.82857 0.903563 0.161558
Q2G0F3   35 2 3.07991 0.0107511
Q2G037   33 1.88571 0.903563 0.161558
Q2G1G6   25 1.42857 0.903563 0.161558
Q2FWP0   20 1.14286 0.903563 0.161558
Q2FY29   38 2.17143 3.07991 0.0107511
Q2FXQ4   14 0.8 -1.27278 0.943444
Q2G0S7   36 2.05714 3.07991 0.0107511
Q2FZX7   24 1.37143 0.903563 0.161558
Q2G0E6   9 0.514286 -1.27278 0.943444
Q2FY37   38 2.17143 3.07991 0.0107511
Q2FYQ0   27 1.54286 0.903563 0.161558
Q2FUV3   25 1.42857 0.903563 0.161558
Q2FYV2   35 2 3.07991 0.0107511
Q2FVS4   22 1.25714 0.903563 0.161558
Q2G2M3   25 1.42857 0.903563 0.161558
Q2FVM6   27 1.54286 0.903563 0.161558
Q2G292   25 1.42857 0.903563 0.161558
Q2FXH7   23 1.31429 0.903563 0.161558
Q2FYQ7   33 1.88571 0.903563 0.161558
Q2FWG2   36 2.05714 3.07991 0.0107511
Q2G159   39 2.22857 3.07991 0.0107511
Q2FX96   32 1.82857 0.903563 0.161558
Q2FV83   33 1.88571 0.903563 0.161558
Q2G2D8   27 1.54286 0.903563 0.161558
Q2FYJ4   13 0.742857 -1.27278 0.943444
Q2G1E8   10 0.571429 -1.27278 0.943444
Q2FVK2   20 1.14286 0.903563 0.161558
Q2FZP1   13 0.742857 -1.27278 0.943444
Q2FXI0   35 2 3.07991 0.0107511
Q2G134   10 0.571429 -1.27278 0.943444
Q2FZZ6   34 1.94286 0.903563 0.161558
Q2G1Z3   29 1.65714 0.903563 0.161558
Q2G030   32 1.82857 0.903563 0.161558
Q2FV21   27 1.54286 0.903563 0.161558
Q9RQP6   11 0.628571 -1.27278 0.943444
Q2FZ62   24 1.37143 0.903563 0.161558
Q2FZQ7   23 1.31429 0.903563 0.161558
Q2G0F4   27 1.54286 0.903563 0.161558
Q2FWE0   36 2.05714 3.07991 0.0107511
Q2FVS0   13 0.742857 -1.27278 0.943444
Q2FUT6   38 2.17143 3.07991 0.0107511
Q2FUQ5   25 1.42857 0.903563 0.161558
Q2FZJ9   35 2 3.07991 0.0107511
Q2FY81   37 2.11429 3.07991 0.0107511
Q2G0K8   27 1.54286 0.903563 0.161558
Q2G262   9 0.514286 -1.27278 0.943444
Q2G0E1   34 1.94286 0.903563 0.161558
Q2FWD3   33 1.88571 0.903563 0.161558
Q2FXA4   34 1.94286 0.903563 0.161558
Q2FVF0   31 1.77143 0.903563 0.161558
Q2FWW9   28 1.6 0.903563 0.161558
Q2FZ54   44 2.51429 3.07991 0.0107511
P0A0J0   17 0.971429 -1.27278 0.943444
Q2G1G1   39 2.22857 3.07991 0.0107511
Q2FWA1   31 1.77143 0.903563 0.161558
Q2FXN1   31 1.77143 0.903563 0.161558
Q2G2T4   35 2 3.07991 0.0107511
Q2FZW9   27 1.54286 0.903563 0.161558
Q2FV90   27 1.54286 0.903563 0.161558
Q2FWB3   26 1.48571 0.903563 0.161558
Q2G0Q0   29 1.65714 0.903563 0.161558
Q2FY10   28 1.6 0.903563 0.161558
Q2FXM0   28 1.6 0.903563 0.161558
Q2G1S2   21 1.2 0.903563 0.161558
Q2FXY5   23 1.27778 0.903563 0.161558
Q2FXV3   25 1.38889 0.903563 0.161558
Q2FXG3   25 1.38889 0.903563 0.161558
Q2FVA8   28 1.55556 0.903563 0.161558
Q2G2C2   25 1.38889 0.903563 0.161558
Q2FYU2   31 1.72222 0.903563 0.161558
Q2FYK5   41 2.27778 3.07991 0.0107511
Q2FW35   32 1.77778 0.903563 0.161558
Q2FY52   25 1.38889 0.903563 0.161558
Q9RQP9   39 2.16667 3.07991 0.0107511
Q2G039   28 1.55556 0.903563 0.161558
Q2G1E4   26 1.44444 0.903563 0.161558
Q2G0B0   29 1.61111 0.903563 0.161558
Q2FXI7   36 2 3.07991 0.0107511
Q2FWN7   27 1.5 0.903563 0.161558
Q2FV66   31 1.72222 0.903563 0.161558
Q2FYJ5   9 0.5 -1.27278 0.943444
Q2FYC9   20 1.11111 0.903563 0.161558
Q2FZC6   36 2 3.07991 0.0107511
Q2FXW4   34 1.88889 0.903563 0.161558
Q2FXI1   32 1.77778 0.903563 0.161558
Q2FZF9   32 1.77778 0.903563 0.161558
Q2G171   10 0.555556 -1.27278 0.943444
Q2G2P8   34 1.88889 0.903563 0.161558
Q2G2V9   28 1.55556 0.903563 0.161558
Q2FV31   30 1.66667 0.903563 0.161558
Q9KJN3   24 1.33333 0.903563 0.161558
Q2FZV5   11 0.611111 -1.27278 0.943444
Q2FWC4   32 1.77778 0.903563 0.161558
Q2FYT0   9 0.5 -1.27278 0.943444
Q2G145   21 1.16667 0.903563 0.161558
Q2G0J0   37 2.05556 3.07991 0.0107511
Q2FZQ3   26 1.44444 0.903563 0.161558
Q2FYE5   42 2.33333 3.07991 0.0107511
Q2FWN5   14 0.777778 -1.27278 0.943444
Q2FY24   33 1.83333 0.903563 0.161558
Q2FVW7   33 1.83333 0.903563 0.161558
Q2FZ91   44 2.44444 3.07991 0.0107511
Q2FWL2   37 2.05556 3.07991 0.0107511
Q2FZQ6   27 1.5 0.903563 0.161558
P02976   13 0.722222 -1.27278 0.943444
Q2G0R7   9 0.5 -1.27278 0.943444
Q2FUU2   40 2.22222 3.07991 0.0107511
Q2FZG1   38 2.11111 3.07991 0.0107511
Q2G0Z4   9 0.5 -1.27278 0.943444
Q2FZ81   33 1.83333 0.903563 0.161558
Q2G2J8   28 1.55556 0.903563 0.161558
Q2FZD7   30 1.66667 0.903563 0.161558
Q2G288   20 1.11111 0.903563 0.161558
Q2FW52   31 1.72222 0.903563 0.161558
Q2FVX4   38 2.11111 3.07991 0.0107511
Q2FVN5   10 0.555556 -1.27278 0.943444
Q2FY88   33 1.83333 0.903563 0.161558
Q2FWC9   50 2.77778 3.07991 0.0107511
Q2FZS7   26 1.44444 0.903563 0.161558
Q2FZ63   31 1.72222 0.903563 0.161558
Q2G1L8   31 1.72222 0.903563 0.161558
Q2FV17   31 1.72222 0.903563 0.161558
Q2FVT8   22 1.22222 0.903563 0.161558
Q2G0W8   28 1.55556 0.903563 0.161558
Q2FV07   27 1.5 0.903563 0.161558
Q2G0Q1   30 1.66667 0.903563 0.161558
Q2FY69   23 1.27778 0.903563 0.161558
Q2FZ75   29 1.61111 0.903563 0.161558
Q2G0E5   26 1.44444 0.903563 0.161558
Q2G233   39 2.16667 3.07991 0.0107511
Q2FWE1   31 1.72222 0.903563 0.161558
Q2FVZ2   32 1.77778 0.903563 0.161558
Q2FYE2   37 2.05556 3.07991 0.0107511
Q2G1K6   23 1.24324 0.903563 0.161558
Q2FVT0   32 1.72973 0.903563 0.161558
Q2G0Q9   36 1.94595 0.903563 0.161558
Q2FZ89   30 1.62162 0.903563 0.161558
Q2FVR0   31 1.67568 0.903563 0.161558
Q2FZD9   20 1.08108 0.903563 0.161558
Q2FX85   15 0.810811 -1.27278 0.943444
Q2G1B0   27 1.45946 0.903563 0.161558
Q2G2E4   13 0.702703 -1.27278 0.943444
Q2FYK7   37 2 3.07991 0.0107511
Q2FZ13   33 1.78378 0.903563 0.161558
Q2FZE6   34 1.83784 0.903563 0.161558
Q2FVI2   29 1.56757 0.903563 0.161558
Q2FZE0   31 1.67568 0.903563 0.161558
Q2FV38   34 1.83784 0.903563 0.161558
Q2FXE2   28 1.51351 0.903563 0.161558
Q2G1Q2   35 1.89189 0.903563 0.161558
Q2FYY8   32 1.72973 0.903563 0.161558
Q2FYN6   41 2.21622 3.07991 0.0107511
Q2FV39   33 1.78378 0.903563 0.161558
Q2G130   49 2.64865 3.07991 0.0107511
Q2FUR8   38 2.05405 3.07991 0.0107511
Q2FXZ3   20 1.08108 0.903563 0.161558
Q2FYM4   11 0.594595 -1.27278 0.943444
Q2FWY1   49 2.64865 3.07991 0.0107511
Q2G1V4   32 1.72973 0.903563 0.161558
P0A011   29 1.56757 0.903563 0.161558
Q2FXZ0   39 2.10811 3.07991 0.0107511
Q2G0V4   40 2.16216 3.07991 0.0107511
Q2FW34   30 1.62162 0.903563 0.161558
Q2FWC7   30 1.62162 0.903563 0.161558
Q2G0F6   38 2.05405 3.07991 0.0107511
Q2G0T0   38 2.05405 3.07991 0.0107511
Q2FXM8   45 2.43243 3.07991 0.0107511
Q2G0Q8   41 2.21622 3.07991 0.0107511
Q2FZ08   26 1.40541 0.903563 0.161558
Q2G160   33 1.78378 0.903563 0.161558
Q2FY78   28 1.51351 0.903563 0.161558
Q2G2H7   18 0.972973 -1.27278 0.943444
Q2FW53   27 1.45946 0.903563 0.161558
Q2FVX0   32 1.72973 0.903563 0.161558
Q2G2U5   30 1.62162 0.903563 0.161558
Q2FZR0   30 1.62162 0.903563 0.161558
Q2G1Z9   30 1.62162 0.903563 0.161558
Q2G1G0   28 1.51351 0.903563 0.161558
Q2FW57   26 1.40541 0.903563 0.161558
Q9RQP7   25 1.35135 0.903563 0.161558
Q2FXP0   33 1.78378 0.903563 0.161558
Q2FVV1   9 0.486486 -1.27278 0.943444
Q2FYU8   9 0.486486 -1.27278 0.943444
Q2FZ04   36 1.94595 0.903563 0.161558
Q2FVQ0   30 1.62162 0.903563 0.161558
Q2G151   23 1.24324 0.903563 0.161558
Q2FXF9   29 1.56757 0.903563 0.161558
Q2G242   30 1.62162 0.903563 0.161558
Q2FZQ0   38 2.05405 3.07991 0.0107511
Q2G1Q8   27 1.45946 0.903563 0.161558
Q2FYG1   36 1.89474 0.903563 0.161558
Q2G1N3   37 1.94737 0.903563 0.161558
Q2FV44   32 1.68421 0.903563 0.161558
Q2FXV4   34 1.78947 0.903563 0.161558
Q2G0I1   16 0.842105 -1.27278 0.943444
Q2FZY0   29 1.52632 0.903563 0.161558
Q2G295   36 1.89474 0.903563 0.161558
Q2FWH3   40 2.10526 3.07991 0.0107511
Q2G072   33 1.73684 0.903563 0.161558
Q2G217   36 1.89474 0.903563 0.161558
Q2FYP6   31 1.63158 0.903563 0.161558
Q9EZ12   36 1.89474 0.903563 0.161558
Q2FZ48   29 1.52632 0.903563 0.161558
Q2FY16   29 1.52632 0.903563 0.161558
Q2FZU3   28 1.47368 0.903563 0.161558
Q2FVV7   36 1.89474 0.903563 0.161558
Q2FWU0   23 1.21053 0.903563 0.161558
P0A0Q0   28 1.47368 0.903563 0.161558
Q2FVS3   30 1.57895 0.903563 0.161558
Q2G0I6   38 2 3.07991 0.0107511
Q2FYP3   22 1.15789 0.903563 0.161558
Q2FWM0   35 1.84211 0.903563 0.161558
Q2FZ36   36 1.89474 0.903563 0.161558
Q2G0Y8   21 1.10526 0.903563 0.161558
Q2FXF6   11 0.578947 -1.27278 0.943444
Q2FXM7   37 1.94737 0.903563 0.161558
Q2G1A6   32 1.68421 0.903563 0.161558
Q2G138   12 0.631579 -1.27278 0.943444
Q2FZR4   32 1.68421 0.903563 0.161558
Q2G162   12 0.631579 -1.27278 0.943444
Q2FYH2   17 0.894737 -1.27278 0.943444
Q2FX56   36 1.89474 0.903563 0.161558
Q2FY68   36 1.89474 0.903563 0.161558
Q2G1K1   23 1.21053 0.903563 0.161558
Q2G1A3   35 1.84211 0.903563 0.161558
Q2FZX4   39 2.05263 3.07991 0.0107511
Q2G1M5   28 1.47368 0.903563 0.161558
Q2FVA3   30 1.57895 0.903563 0.161558
Q2G2G4   39 2.05263 3.07991 0.0107511
Q2G0U3   31 1.63158 0.903563 0.161558
Q2FXQ6   24 1.26316 0.903563 0.161558
Q2G0S2   36 1.89474 0.903563 0.161558
Q2G168   34 1.78947 0.903563 0.161558
Q2FZB0   36 1.89474 0.903563 0.161558
Q2G119   37 1.94737 0.903563 0.161558
Q2FVJ7   28 1.47368 0.903563 0.161558
Q2FY30   33 1.73684 0.903563 0.161558
Q2FXR3   27 1.42105 0.903563 0.161558
Q2G1Z0   36 1.89474 0.903563 0.161558
Q2G0A9   33 1.73684 0.903563 0.161558
O33599   25 1.31579 0.903563 0.161558
Q2FZ55   37 1.94737 0.903563 0.161558
Q2FYS0   32 1.68421 0.903563 0.161558
Q2G248   28 1.47368 0.903563 0.161558
Q2G049   27 1.42105 0.903563 0.161558
Q2FVA5   33 1.73684 0.903563 0.161558
Q2FUX8   36 1.89474 0.903563 0.161558
Q2G123   45 2.36842 3.07991 0.0107511
Q2FVH0   34 1.78947 0.903563 0.161558
Q2FV01   9 0.473684 -1.27278 0.943444
Q2G2L2   29 1.52632 0.903563 0.161558
Q2FYW3   29 1.52632 0.903563 0.161558
Q2FZZ0   38 2 3.07991 0.0107511
Q2FVV8   35 1.84211 0.903563 0.161558
Q2G2W0   31 1.58974 0.903563 0.161558
Q2G041   28 1.4359 0.903563 0.161558
P0A0B9   35 1.79487 0.903563 0.161558
Q2FYI6   32 1.64103 0.903563 0.161558
Q2G2S2   31 1.58974 0.903563 0.161558
Q2FVQ8   24 1.23077 0.903563 0.161558
Q2FVT2   26 1.33333 0.903563 0.161558
Q2G1Z5   26 1.33333 0.903563 0.161558
Q2G2A4   29 1.48718 0.903563 0.161558
P60393   29 1.48718 0.903563 0.161558
Q2G0P6   31 1.58974 0.903563 0.161558
Q2FW04   19 0.974359 -1.27278 0.943444
Q2FYY9   34 1.74359 0.903563 0.161558
Q2FWP2   29 1.48718 0.903563 0.161558
Q2FVW4   31 1.58974 0.903563 0.161558
Q2FY63   33 1.69231 0.903563 0.161558
Q2FZ68   38 1.94872 0.903563 0.161558
Q2G1E2   17 0.871795 -1.27278 0.943444
Q2G2T8   32 1.64103 0.903563 0.161558
Q2FY71   32 1.64103 0.903563 0.161558
Q2FVI1   17 0.871795 -1.27278 0.943444
Q2G0W2   14 0.717949 -1.27278 0.943444
Q2G238   35 1.79487 0.903563 0.161558
Q2FZR1   30 1.53846 0.903563 0.161558
Q2FXN2   16 0.820513 -1.27278 0.943444
Q2FXH6   10 0.512821 -1.27278 0.943444
Q2FXM3   35 1.79487 0.903563 0.161558
Q2FZW3   25 1.28205 0.903563 0.161558
Q2FWM9   38 1.94872 0.903563 0.161558
Q2FUW9   10 0.512821 -1.27278 0.943444
Q2FW91   22 1.12821 0.903563 0.161558
Q2G137   35 1.79487 0.903563 0.161558
Q2FVM0   36 1.84615 0.903563 0.161558
Q2G057   33 1.69231 0.903563 0.161558
Q2FXP5   23 1.17949 0.903563 0.161558
Q2G1H2   9 0.461538 -1.27278 0.943444
Q2FX99   10 0.512821 -1.27278 0.943444
Q2G0J4   13 0.666667 -1.27278 0.943444
Q2FX74   29 1.48718 0.903563 0.161558
Q2G1J9   23 1.17949 0.903563 0.161558
Q2G1F7   11 0.564103 -1.27278 0.943444
Q2G2R8   38 1.94872 0.903563 0.161558
Q2FW32   26 1.33333 0.903563 0.161558
Q2FXZ4   32 1.64103 0.903563 0.161558
Q2FUT0   39 2 3.07991 0.0107511
Q2G084   39 2 3.07991 0.0107511
Q2G148   26 1.33333 0.903563 0.161558
Q2FYR0   33 1.69231 0.903563 0.161558
Q2FW86   28 1.4359 0.903563 0.161558
Q2FW01   37 1.89744 0.903563 0.161558
Q2FUX9   16 0.820513 -1.27278 0.943444
Q2G212   14 0.717949 -1.27278 0.943444
Q2FZ84   34 1.74359 0.903563 0.161558
Q2G0Y0   32 1.64103 0.903563 0.161558
Q2FYU4   36 1.84615 0.903563 0.161558
Q2G223   29 1.48718 0.903563 0.161558
Q2G136   34 1.74359 0.903563 0.161558
Q2G0G6   36 1.84615 0.903563 0.161558
Q2FWY6   33 1.69231 0.903563 0.161558
Q2FWZ2   37 1.89744 0.903563 0.161558
Q2G240   32 1.64103 0.903563 0.161558
O05154   35 1.79487 0.903563 0.161558
Q2FXP4   17 0.871795 -1.27278 0.943444
Q2FVH5   31 1.58974 0.903563 0.161558
Q2FYP0   32 1.6 0.903563 0.161558
Q2FUW5   30 1.5 0.903563 0.161558
Q2FX66   20 1 0.903563 0.161558
Q2G1P4   11 0.55 -1.27278 0.943444
Q2FYI9   34 1.7 0.903563 0.161558
Q2G0I7   40 2 3.07991 0.0107511
Q2FXQ9   27 1.35 0.903563 0.161558
Q2FXL0   30 1.5 0.903563 0.161558
Q2FYR7   28 1.4 0.903563 0.161558
Q2G1W4   35 1.75 0.903563 0.161558
Q2G2C8   31 1.55 0.903563 0.161558
Q2G163   40 2 3.07991 0.0107511
Q2FWL9   12 0.6 -1.27278 0.943444
Q2FZH3   26 1.3 0.903563 0.161558
Q2FZR5   30 1.5 0.903563 0.161558
Q2G1W6   34 1.7 0.903563 0.161558
Q2FWA5   15 0.75 -1.27278 0.943444
Q2FX17   23 1.15 0.903563 0.161558
Q2FXY1   39 1.95 0.903563 0.161558
Q2G2W1   15 0.75 -1.27278 0.943444
Q2FV06   9 0.45 -1.27278 0.943444
Q2FYW6   37 1.85 0.903563 0.161558
Q2G281   29 1.45 0.903563 0.161558
Q2G227   32 1.6 0.903563 0.161558
Q2FWZ5   28 1.4 0.903563 0.161558
Q2FZX0   36 1.8 0.903563 0.161558
Q2FV51   19 0.95 -1.27278 0.943444
Q2G082   18 0.9 -1.27278 0.943444
Q2FWX4   16 0.8 -1.27278 0.943444
Q2FZT1   34 1.7 0.903563 0.161558
Q2FYF3   30 1.5 0.903563 0.161558
Q2FXW9   29 1.45 0.903563 0.161558
O34090   38 1.9 0.903563 0.161558
Q2FVE1   15 0.75 -1.27278 0.943444
Q2FZL5   34 1.7 0.903563 0.161558
Q2G258   37 1.85 0.903563 0.161558
Q2FZW5   19 0.95 -1.27278 0.943444
Q2FW63   12 0.6 -1.27278 0.943444
Q2FXB4   30 1.5 0.903563 0.161558
Q2G1T5   14 0.7 -1.27278 0.943444
Q2G1J5   31 1.55 0.903563 0.161558
Q2G0V0   35 1.75 0.903563 0.161558
Q2G0M7   34 1.7 0.903563 0.161558
Q2G1I5   36 1.8 0.903563 0.161558
Q2G146   35 1.75 0.903563 0.161558
Q2G1P6   44 2.2 3.07991 0.0107511
Q2G1W8   45 2.19512 3.07991 0.0107511
Q2G035   35 1.70732 0.903563 0.161558
Q2G1I3   28 1.36585 0.903563 0.161558
Q2FWM2   34 1.65854 0.903563 0.161558
Q2FYJ3   33 1.60976 0.903563 0.161558
Q2G0L8   38 1.85366 0.903563 0.161558
Q2G164   32 1.56098 0.903563 0.161558
Q2FVT7   40 1.95122 0.903563 0.161558
Q2G1R3   26 1.26829 0.903563 0.161558
Q2G1T6   38 1.85366 0.903563 0.161558
Q2FZN7   33 1.60976 0.903563 0.161558
Q2FY83   26 1.26829 0.903563 0.161558
Q2FZX9   34 1.65854 0.903563 0.161558
Q2FYL5   28 1.36585 0.903563 0.161558
Q2G218   42 2.04878 3.07991 0.0107511
Q2G0M5   30 1.46341 0.903563 0.161558
Q2FW78   10 0.487805 -1.27278 0.943444
P52078   34 1.65854 0.903563 0.161558
Q7X2S2   39 1.90244 0.903563 0.161558
Q2FZG4   24 1.17073 0.903563 0.161558
Q2G0M4   37 1.80488 0.903563 0.161558
Q2FVA2   43 2.09756 3.07991 0.0107511
Q2G115   33 1.60976 0.903563 0.161558
Q2G0M8   33 1.60976 0.903563 0.161558
Q2G1U4   32 1.56098 0.903563 0.161558
Q2G1D0   38 1.85366 0.903563 0.161558
Q2G2S0   21 1.02439 0.903563 0.161558
Q2G2N5   16 0.780488 -1.27278 0.943444
Q2G222   36 1.7561 0.903563 0.161558
Q2G1C8   23 1.12195 0.903563 0.161558
Q2FV40   23 1.12195 0.903563 0.161558
Q2FXT1   29 1.41463 0.903563 0.161558
Q2FZZ2   33 1.60976 0.903563 0.161558
Q2FY01   28 1.36585 0.903563 0.161558
Q2FVJ8   37 1.80488 0.903563 0.161558
Q2FXK2   35 1.70732 0.903563 0.161558
Q2FUS7   32 1.56098 0.903563 0.161558
Q2FVP1   15 0.731707 -1.27278 0.943444
Q2FYN7   25 1.21951 0.903563 0.161558
P69848   30 1.46341 0.903563 0.161558
Q2FWN8   45 2.19512 3.07991 0.0107511
Q2FV62   29 1.41463 0.903563 0.161558
Q2FWW7   37 1.80488 0.903563 0.161558
Q2G1Y5   43 2.09756 3.07991 0.0107511
Q2FXA3   27 1.31707 0.903563 0.161558
Q2FYV3   35 1.70732 0.903563 0.161558
Q2G1H4   39 1.90244 0.903563 0.161558
Q2G038   31 1.5122 0.903563 0.161558
Q2G161   8 0.390244 -1.27278 0.943444
Q2FYV1   45 2.19512 3.07991 0.0107511
Q2FZ09   33 1.60976 0.903563 0.161558
Q2FW90   26 1.26829 0.903563 0.161558
Q2G290   30 1.46341 0.903563 0.161558
P60611   35 1.70732 0.903563 0.161558
Q2FV58   30 1.46341 0.903563 0.161558
Q2G0C6   31 1.5122 0.903563 0.161558
Q2G050   26 1.26829 0.903563 0.161558
Q2G0V2   33 1.60976 0.903563 0.161558
Q2FVQ4   16 0.780488 -1.27278 0.943444
Q2G094   35 1.66667 0.903563 0.161558
Q2FY59   45 2.14286 3.07991 0.0107511
Q2FVX7   39 1.85714 0.903563 0.161558
Q2FVP4   30 1.42857 0.903563 0.161558
Q2G185   30 1.42857 0.903563 0.161558
Q2FXP8   9 0.428571 -1.27278 0.943444
Q2G275   27 1.28571 0.903563 0.161558
Q2G1D9   27 1.28571 0.903563 0.161558
Q2FXI3   53 2.52381 3.07991 0.0107511
Q2FYM2   32 1.52381 0.903563 0.161558
P14738   17 0.809524 -1.27278 0.943444
Q2G2Q2   34 1.61905 0.903563 0.161558
Q2G0M9   37 1.7619 0.903563 0.161558
Q2FY67   28 1.33333 0.903563 0.161558
Q2FWX8   17 0.809524 -1.27278 0.943444
Q2FUT9   31 1.47619 0.903563 0.161558
Q2FZS0   37 1.7619 0.903563 0.161558
Q2G2A8   33 1.57143 0.903563 0.161558
Q2FUY2   17 0.809524 -1.27278 0.943444
Q2FZL8   37 1.7619 0.903563 0.161558
Q2FW93   20 0.952381 -1.27278 0.943444
Q2G1L7   33 1.57143 0.903563 0.161558
Q2FW41   40 1.90476 0.903563 0.161558
Q2FZY6   28 1.33333 0.903563 0.161558
Q2G042   10 0.47619 -1.27278 0.943444
Q2FWK2   47 2.2381 3.07991 0.0107511
Q2FYF4   41 1.95238 0.903563 0.161558
Q2FZP2   28 1.33333 0.903563 0.161558
Q2G1G7   30 1.42857 0.903563 0.161558
Q2G1H5   43 2.04762 3.07991 0.0107511
Q2G2S7   22 1.04762 0.903563 0.161558
Q2FY53   36 1.71429 0.903563 0.161558
Q2G1N2   28 1.33333 0.903563 0.161558
Q2G2V2   33 1.57143 0.903563 0.161558
Q2G1H6   39 1.85714 0.903563 0.161558
Q2FZA9   39 1.85714 0.903563 0.161558
Q2FXI5   38 1.80952 0.903563 0.161558
Q2G206   13 0.619048 -1.27278 0.943444
Q2FWN6   27 1.28571 0.903563 0.161558
Q2FUQ2   28 1.33333 0.903563 0.161558
Q2G1K3   29 1.38095 0.903563 0.161558
Q2FZ76   32 1.52381 0.903563 0.161558
Q2FY54   24 1.14286 0.903563 0.161558
Q2G289   28 1.33333 0.903563 0.161558
Q2FY14   33 1.57143 0.903563 0.161558
Q2FV77   34 1.61905 0.903563 0.161558
Q2G064   44 2.09524 3.07991 0.0107511
Q2G033   34 1.61905 0.903563 0.161558
Q2G198   32 1.52381 0.903563 0.161558
Q2G0K4   15 0.714286 -1.27278 0.943444
Q2G0V3   35 1.66667 0.903563 0.161558
Q2FWE2   41 1.90698 0.903563 0.161558
Q2G089   27 1.25581 0.903563 0.161558
Q2FZL3   35 1.62791 0.903563 0.161558
Q2G087   37 1.72093 0.903563 0.161558
Q2G0A7   14 0.651163 -1.27278 0.943444
Q2FVF9   39 1.81395 0.903563 0.161558
Q2G071   29 1.34884 0.903563 0.161558
Q2FUZ2   31 1.44186 0.903563 0.161558
Q2FY27   40 1.86047 0.903563 0.161558
Q2FXX4   29 1.34884 0.903563 0.161558
Q2G1E6   28 1.30233 0.903563 0.161558
Q2G1G5   24 1.11628 0.903563 0.161558
Q2G2Q3   25 1.16279 0.903563 0.161558
Q2FZF0   25 1.16279 0.903563 0.161558
Q2G2D2   30 1.39535 0.903563 0.161558
Q2FXT4   23 1.06977 0.903563 0.161558
Q2FZI8   35 1.62791 0.903563 0.161558
Q2FUS8   17 0.790698 -1.27278 0.943444
Q2FVR9   34 1.5814 0.903563 0.161558
Q2FXP2   32 1.48837 0.903563 0.161558
Q2FX94   21 0.976744 -1.27278 0.943444
Q2G2A5   38 1.76744 0.903563 0.161558
Q2FZP7   31 1.44186 0.903563 0.161558
Q2G1R7   32 1.48837 0.903563 0.161558
Q2G015   16 0.744186 -1.27278 0.943444
Q2FZF4   49 2.27907 3.07991 0.0107511
Q2G1E5   36 1.67442 0.903563 0.161558
Q2FWH9   17 0.790698 -1.27278 0.943444
Q2G069   32 1.48837 0.903563 0.161558
Q2FZK3   43 2 3.07991 0.0107511
Q2FZU5   35 1.62791 0.903563 0.161558
Q2FYT4   24 1.11628 0.903563 0.161558
Q2FWK4   41 1.90698 0.903563 0.161558
Q2FY40   35 1.62791 0.903563 0.161558
Q2FWY4   10 0.465116 -1.27278 0.943444
Q2G156   18 0.837209 -1.27278 0.943444
Q2G045   32 1.48837 0.903563 0.161558
Q2FZS6   23 1.06977 0.903563 0.161558
Q2FYC7   33 1.53488 0.903563 0.161558
Q2FW73   30 1.39535 0.903563 0.161558
Q2G1H3   32 1.48837 0.903563 0.161558
Q2FXJ6   29 1.34884 0.903563 0.161558
Q2FUS2   10 0.454545 -1.27278 0.943444
Q2G120   39 1.77273 0.903563 0.161558
Q2G2T9   28 1.27273 0.903563 0.161558
Q2G1N9   14 0.636364 -1.27278 0.943444
Q2FXL9   33 1.5 0.903563 0.161558
Q2G0W4   32 1.45455 0.903563 0.161558
Q2G0R6   32 1.45455 0.903563 0.161558
Q2G1C4   34 1.54545 0.903563 0.161558
Q2FWY9   40 1.81818 0.903563 0.161558
Q2G1K4   35 1.59091 0.903563 0.161558
Q2FYK3   33 1.5 0.903563 0.161558
Q2G1N4   29 1.31818 0.903563 0.161558
Q2G065   37 1.68182 0.903563 0.161558
Q2FX88   35 1.59091 0.903563 0.161558
Q2FVW9   30 1.36364 0.903563 0.161558
Q2G1E0   26 1.18182 0.903563 0.161558
Q2G2P2   33 1.5 0.903563 0.161558
Q2G0V5   11 0.5 -1.27278 0.943444
Q2FWA2   43 1.95455 0.903563 0.161558
Q2FZU1   35 1.59091 0.903563 0.161558
Q2FX77   29 1.31818 0.903563 0.161558
Q2FW75   40 1.81818 0.903563 0.161558
Q2FUT5   32 1.45455 0.903563 0.161558
Q2G234   41 1.86364 0.903563 0.161558
Q2FZU6   33 1.5 0.903563 0.161558
Q2G1Y2   15 0.681818 -1.27278 0.943444
Q2FXN7   20 0.909091 -1.27278 0.943444
Q2G2J3   13 0.590909 -1.27278 0.943444
Q2G0G1   32 1.45455 0.903563 0.161558
Q2FW62   28 1.27273 0.903563 0.161558
Q2FUP7   28 1.27273 0.903563 0.161558
Q2G1J3   30 1.36364 0.903563 0.161558
Q2FZ15   37 1.68182 0.903563 0.161558
Q2G1D3   28 1.27273 0.903563 0.161558
Q2G0K2   37 1.68182 0.903563 0.161558
Q2FWC1   33 1.5 0.903563 0.161558
Q2FXM5   33 1.5 0.903563 0.161558
Q2FY46   25 1.13636 0.903563 0.161558
Q2G1K0   34 1.54545 0.903563 0.161558
Q2FXT6   40 1.81818 0.903563 0.161558
Q2FZM4   37 1.68182 0.903563 0.161558
Q2FXG1   33 1.5 0.903563 0.161558
Q2FXL1   40 1.81818 0.903563 0.161558
Q2FWX5   35 1.59091 0.903563 0.161558
# cudaSaTabsearch LTYPE = T LORDER = F LSOLN = F
# QUERY ID = PF19895 
# DBFILE = ./tableaux.ascii.DB                                                             
Q2G1I1   32 1.42222 0.903563  0.161558
Q2G1K2   26 1.15556 0.903563  0.161558
Q2FUU5   26 1.15556 0.903563  0.161558
Q2FXB6   34 1.51111 0.903563  0.161558
Q2FZU2   21 0.933333 -1.27278  0.943444
Q2FZK0   16 0.711111 -1.27278  0.943444
Q2FY33   31 1.37778 0.903563  0.161558
Q2G098   34 1.51111 0.903563  0.161558
Q2FZ46   30 1.33333 0.903563  0.161558
Q2FZQ5   31 1.37778 0.903563  0.161558
Q2FXU8   21 0.933333 -1.27278  0.943444
Q9EZ08   28 1.24444 0.903563  0.161558
Q2G1B9   31 1.37778 0.903563  0.161558
Q2FZ73   34 1.51111 0.903563  0.161558
Q2FY35   37 1.64444 0.903563  0.161558
Q2FZ16   37 1.64444 0.903563  0.161558
Q2FYR2   38 1.68889 0.903563  0.161558
Q2FWY3   19 0.844444 -1.27278  0.943444
Q2G2F5   28 1.24444 0.903563  0.161558
Q2G032   33 1.46667 0.903563  0.161558
Q2FZ10   36 1.6 0.903563  0.161558
Q2G255   35 1.55556 0.903563  0.161558
Q2G0X6   38 1.68889 0.903563  0.161558
Q2FYH0   30 1.33333 0.903563  0.161558
Q2FXJ9   23 1.02222 0.903563  0.161558
Q2FZT4   40 1.77778 0.903563  0.161558
Q2FVE6   31 1.37778 0.903563  0.161558
Q2FYD3   24 1.06667 0.903563  0.161558
Q2FXT5   28 1.24444 0.903563  0.161558
Q2FY60   34 1.51111 0.903563  0.161558
Q2G2D7   28 1.24444 0.903563  0.161558
Q2FX16   28 1.24444 0.903563  0.161558
Q2FZ34   39 1.73333 0.903563  0.161558
Q2G1S4   30 1.33333 0.903563  0.161558
Q2G147   32 1.42222 0.903563  0.161558
Q2G1J7   33 1.46667 0.903563  0.161558
Q2G2A7   30 1.33333 0.903563  0.161558
Q2G2M6   24 1.06667 0.903563  0.161558
Q2FV30   37 1.64444 0.903563  0.161558
Q2FVL5   34 1.51111 0.903563  0.161558
Q2FXY0   33 1.46667 0.903563  0.161558
Q2FZL1   32 1.42222 0.903563  0.161558
Q2FW45   31 1.37778 0.903563  0.161558
Q2FZU0   31 1.34783 0.903563  0.161558
Q2FWZ0   32 1.3913 0.903563  0.161558
Q2G2H5   20 0.869565 -1.27278  0.943444
Q2FYG9   32 1.3913 0.903563  0.161558
Q2G2X6   24 1.04348 0.903563  0.161558
Q2G155   27 1.17391 0.903563  0.161558
Q2FXY9   28 1.21739 0.903563  0.161558
Q2FZ37   38 1.65217 0.903563  0.161558
Q2FVI7   29 1.26087 0.903563  0.161558
Q2FYS1   33 1.43478 0.903563  0.161558
Q2FXL5   48 2.08696 3.07991  0.0107511
Q2G1J4   35 1.52174 0.903563  0.161558
Q2FWZ3   29 1.26087 0.903563  0.161558
Q2G2P7   32 1.3913 0.903563  0.161558
Q2FVH3   42 1.82609 0.903563  0.161558
Q2FZ31   28 1.21739 0.903563  0.161558
Q2G283   33 1.43478 0.903563  0.161558
Q2FZ66   30 1.30435 0.903563  0.161558
Q2FWY7   9 0.391304 -1.27278  0.943444
Q2G1F9   36 1.56522 0.903563  0.161558
Q2FZJ4   34 1.47826 0.903563  0.161558
Q2FZQ1   17 0.73913 -1.27278  0.943444
Q2FY80   20 0.869565 -1.27278  0.943444
Q2G2D4   21 0.913043 -1.27278  0.943444
Q2FYP1   35 1.52174 0.903563  0.161558
Q2FYF9   25 1.08696 0.903563  0.161558
Q2G0B3   24 1.04348 0.903563  0.161558
Q2FUT8   34 1.47826 0.903563  0.161558
Q2FYR1   45 1.95652 0.903563  0.161558
Q2FYL3   27 1.17391 0.903563  0.161558
Q2FVG4   13 0.565217 -1.27278  0.943444
Q2FVP8   21 0.913043 -1.27278  0.943444
Q2FZ28   22 0.93617 -1.27278  0.943444
Q2G1F0   32 1.3617 0.903563  0.161558
P95689   27 1.14894 0.903563  0.161558
Q2FYH6   37 1.57447 0.903563  0.161558
Q2FXD1   29 1.23404 0.903563  0.161558
Q2G0X5   30 1.2766 0.903563  0.161558
Q2FXN8   14 0.595745 -1.27278  0.943444
Q2G0N0   34 1.44681 0.903563  0.161558
Q2G268   31 1.31915 0.903563  0.161558
Q2FV61   32 1.3617 0.903563  0.161558
Q2FXL7   27 1.14894 0.903563  0.161558
Q2FUR5   28 1.19149 0.903563  0.161558
Q2FXV6   33 1.40426 0.903563  0.161558
Q2G2C5   40 1.70213 0.903563  0.161558
Q2FVJ6   39 1.65957 0.903563  0.161558
Q2G1Y4   31 1.31915 0.903563  0.161558
Q2FVI0   13 0.553191 -1.27278  0.943444
Q2FXJ8   22 0.93617 -1.27278  0.943444
Q2FZU7   33 1.40426 0.903563  0.161558
Q2G2X4   32 1.3617 0.903563  0.161558
Q2FZA8   28 1.19149 0.903563  0.161558
Q2FW96   36 1.53191 0.903563  0.161558
Q2FYV4   39 1.65957 0.903563  0.161558
O07325   26 1.10638 0.903563  0.161558
Q2G1C1   31 1.31915 0.903563  0.161558
Q2FZR9   44 1.87234 0.903563  0.161558
Q2FVW3   29 1.23404 0.903563  0.161558
Q2G124   38 1.61702 0.903563  0.161558
P0C0V7   34 1.44681 0.903563  0.161558
Q2FX52   30 1.25 0.903563  0.161558
Q2G2C7   28 1.16667 0.903563  0.161558
Q2G2D5   30 1.25 0.903563  0.161558
Q2FXQ7   32 1.33333 0.903563  0.161558
Q2FZW0   30 1.25 0.903563  0.161558
Q2FVG3   44 1.83333 0.903563  0.161558
Q2FXR4   29 1.20833 0.903563  0.161558
Q2FZ67   40 1.66667 0.903563  0.161558
Q2G243   32 1.33333 0.903563  0.161558
Q2FV76   43 1.79167 0.903563  0.161558
Q2FVZ4   44 1.83333 0.903563  0.161558
Q2FWC5   39 1.625 0.903563  0.161558
Q2FZY3   33 1.375 0.903563  0.161558
Q2FWH5   30 1.25 0.903563  0.161558
Q2G241   26 1.08333 0.903563  0.161558
Q2FV35   25 1.04167 0.903563  0.161558
Q2G0T5   23 0.958333 -1.27278  0.943444
Q2G1A9   36 1.5 0.903563  0.161558
Q2FYU7   34 1.41667 0.903563  0.161558
Q2G2E0   16 0.666667 -1.27278  0.943444
Q2FVT6   29 1.20833 0.903563  0.161558
Q2G0D7   33 1.375 0.903563  0.161558
Q2G1M6   30 1.25 0.903563  0.161558
Q2G0A6   23 0.958333 -1.27278  0.943444
Q2FUY6   26 1.08333 0.903563  0.161558
Q2FYJ2   33 1.375 0.903563  0.161558
Q2G2E5   23 0.938776 -1.27278  0.943444
Q2G2P5   29 1.18367 0.903563  0.161558
Q2G1R6   34 1.38776 0.903563  0.161558
Q2FYF0   33 1.34694 0.903563  0.161558
Q2FVH8   22 0.897959 -1.27278  0.943444
Q2FUU3   38 1.55102 0.903563  0.161558
Q2FVG8   26 1.06122 0.903563  0.161558
Q9ZAH5   28 1.14286 0.903563  0.161558
Q2G2U0   31 1.26531 0.903563  0.161558
Q2FYR4   36 1.46939 0.903563  0.161558
Q2G256   36 1.46939 0.903563  0.161558
Q2FVY0   35 1.42857 0.903563  0.161558
Q2G0Q2   32 1.30612 0.903563  0.161558
Q2G0R2   27 1.10204 0.903563  0.161558
Q2G0Q3   32 1.30612 0.903563  0.161558
Q2FWZ9   29 1.18367 0.903563  0.161558
Q53705   24 0.979592 -1.27278  0.943444
Q2G2U3   31 1.26531 0.903563  0.161558
Q2FYY6   30 1.22449 0.903563  0.161558
Q2FWL3   24 0.979592 -1.27278  0.943444
Q2FY50   20 0.816327 -1.27278  0.943444
Q2FXN4   36 1.46939 0.903563  0.161558
Q2G179   32 1.30612 0.903563  0.161558
Q2G1L6   28 1.14286 0.903563  0.161558
Q2FXU4   30 1.22449 0.903563  0.161558
Q2G1E9   34 1.38776 0.903563  0.161558
Q2G232   34 1.38776 0.903563  0.161558
Q2FXH9   35 1.42857 0.903563  0.161558
Q2G0X3   23 0.938776 -1.27278  0.943444
Q2FXD0   35 1.42857 0.903563  0.161558
Q2G0G3   26 1.06122 0.903563  0.161558
Q2FWW3   32 1.30612 0.903563  0.161558
Q2FYG0   34 1.36 0.903563  0.161558
Q2FZS9   28 1.12 0.903563  0.161558
Q2FYS2   37 1.48 0.903563  0.161558
Q2G2U4   20 0.8 -1.27278  0.943444
Q2FWJ9   30 1.2 0.903563  0.161558
Q2FWF0   28 1.12 0.903563  0.161558
Q2FXR9   34 1.36 0.903563  0.161558
Q2FZV7   33 1.32 0.903563  0.161558
Q2G1W0   40 1.6 0.903563  0.161558
Q2G2I0   29 1.16 0.903563  0.161558
Q2G153   31 1.24 0.903563  0.161558
Q2FWD7   29 1.16 0.903563  0.161558
Q2FY15   27 1.08 0.903563  0.161558
Q2FV54   26 1.04 0.903563  0.161558
Q2FZ74   32 1.28 0.903563  0.161558
Q2FYV5   32 1.28 0.903563  0.161558
Q2G2I1   27 1.08 0.903563  0.161558
Q2FXZ6   31 1.24 0.903563  0.161558
Q2G0U0   26 1.04 0.903563  0.161558
Q2G0Y6   32 1.28 0.903563  0.161558
Q2FXJ0   31 1.24 0.903563  0.161558
Q2FY43   41 1.60784 0.903563  0.161558
Q2FWM1   18 0.705882 -1.27278  0.943444
Q2FVJ1   24 0.941176 -1.27278  0.943444
Q2G0K3   39 1.52941 0.903563  0.161558
Q2FY66   31 1.21569 0.903563  0.161558
Q2FW99   23 0.901961 -1.27278  0.943444
Q2FV10   29 1.13725 0.903563  0.161558
Q2FXJ5   31 1.21569 0.903563  0.161558
Q2FX69   16 0.627451 -1.27278  0.943444
Q2G0B2   28 1.09804 0.903563  0.161558
Q2FX14   34 1.33333 0.903563  0.161558
Q2FYD8   26 1.01961 0.903563  0.161558
Q2FWE5   31 1.21569 0.903563  0.161558
Q2G2A3   31 1.21569 0.903563  0.161558
Q2FZH8   35 1.37255 0.903563  0.161558
Q2FX51   25 0.980392 -1.27278  0.943444
Q2FWE8   28 1.09804 0.903563  0.161558
Q2G088   29 1.13725 0.903563  0.161558
Q2G028   29 1.11538 0.903563  0.161558
Q2G1S3   36 1.38462 0.903563  0.161558
Q2FYN4   30 1.15385 0.903563  0.161558
Q2FX86   34 1.30769 0.903563  0.161558
Q2G2S8   20 0.769231 -1.27278  0.943444
Q2FUW8   25 0.961538 -1.27278  0.943444
Q2FWD4   29 1.11538 0.903563  0.161558
Q2FVH6   35 1.34615 0.903563  0.161558
Q2G029   35 1.34615 0.903563  0.161558
Q2G1R5   29 1.11538 0.903563  0.161558
Q2FX65   7 0.269231 -1.27278  0.943444
Q2FZV6   33 1.26923 0.903563  0.161558
Q2G1P1   27 1.03846 0.903563  0.161558
Q2FVU4   23 0.884615 -1.27278  0.943444
Q2FVT5   34 1.30769 0.903563  0.161558
Q2G2H4   28 1.07692 0.903563  0.161558
Q2FZ58   33 1.26923 0.903563  0.161558
Q2FVJ2   23 0.884615 -1.27278  0.943444
Q2FXW5   35 1.34615 0.903563  0.161558
Q2FWK1   35 1.34615 0.903563  0.161558
Q2G031   27 1.03846 0.903563  0.161558
Q2G0U1   27 1.03846 0.903563  0.161558
Q2FW46   27 1.03846 0.903563  0.161558
Q2FZY5   33 1.26923 0.903563  0.161558
Q2FZI5   37 1.39623 0.903563  0.161558
Q2FYR9   33 1.24528 0.903563  0.161558
Q2FZ92   26 0.981132 -1.27278  0.943444
Q2G1D5   31 1.16981 0.903563  0.161558
Q2FXM2   28 1.0566 0.903563  0.161558
Q2FVM2   34 1.28302 0.903563  0.161558
Q2FZN2   36 1.35849 0.903563  0.161558
Q2G1U8   32 1.20755 0.903563  0.161558
Q2FVS7   29 1.09434 0.903563  0.161558
Q2FWB5   30 1.13208 0.903563  0.161558
Q2FXX1   37 1.39623 0.903563  0.161558
Q2G2J9   31 1.16981 0.903563  0.161558
Q2G0Y7   30 1.13208 0.903563  0.161558
Q2FW81   35 1.32075 0.903563  0.161558
Q2FWK3   27 1.01887 0.903563  0.161558
Q2FY34   38 1.43396 0.903563  0.161558
Q2FXF8   25 0.943396 -1.27278  0.943444
Q2FXI9   29 1.09434 0.903563  0.161558
Q05615   29 1.07407 0.903563  0.161558
Q2FUW4   29 1.07407 0.903563  0.161558
Q2FVF4   31 1.14815 0.903563  0.161558
Q2FWI3   28 1.03704 0.903563  0.161558
Q2FWG8   28 1.03704 0.903563  0.161558
Q2G0R0   24 0.888889 -1.27278  0.943444
Q2G0I4   27 1 0.903563  0.161558
Q2FV67   35 1.2963 0.903563  0.161558
Q2G091   26 0.962963 -1.27278  0.943444
Q2G1U1   30 1.11111 0.903563  0.161558
Q2FUX7   32 1.18519 0.903563  0.161558
Q2FY51   31 1.14815 0.903563  0.161558
Q2FYP2   26 0.962963 -1.27278  0.943444
Q2G0F8   29 1.07407 0.903563  0.161558
Q2FXH5   25 0.925926 -1.27278  0.943444
Q2G193   26 0.962963 -1.27278  0.943444
Q2FWD6   32 1.18519 0.903563  0.161558
Q2FZ98   30 1.09091 0.903563  0.161558
Q2FYQ2   20 0.727273 -1.27278  0.943444
Q2FWL5   23 0.836364 -1.27278  0.943444
Q2FV16   27 0.981818 -1.27278  0.943444
Q2FWX9   28 1.01818 0.903563  0.161558
Q2G1J0   30 1.09091 0.903563  0.161558
Q2G235   28 1.01818 0.903563  0.161558
Q2FXK1   25 0.909091 -1.27278  0.943444
Q2FWF4   32 1.16364 0.903563  0.161558
Q2FZC8   32 1.16364 0.903563  0.161558
Q2FZQ4   21 0.763636 -1.27278  0.943444
O52582   33 1.2 0.903563  0.161558
Q2FZI6   31 1.12727 0.903563  0.161558
Q2FUW7   34 1.23636 0.903563  0.161558
Q2G2M9   21 0.763636 -1.27278  0.943444
Q2FZD0   31 1.12727 0.903563  0.161558
Q2FWK7   35 1.27273 0.903563  0.161558
Q2FWU4   14 0.509091 -1.27278  0.943444
Q2FUX4   35 1.27273 0.903563  0.161558
Q2G2V3   37 1.34545 0.903563  0.161558
O05204   34 1.23636 0.903563  0.161558
Q2FYC2   30 1.07143 0.903563  0.161558
Q2FZP6   26 0.928571 -1.27278  0.943444
Q2G0L2   35 1.25 0.903563  0.161558
Q2FZV1   14 0.5 -1.27278  0.943444
Q2FVQ5   30 1.07143 0.903563  0.161558
Q2FZW6   35 1.25 0.903563  0.161558
Q2FZI3   26 0.928571 -1.27278  0.943444
Q2G219   26 0.928571 -1.27278  0.943444
Q2FZR2   24 0.857143 -1.27278  0.943444
Q2FXZ2   27 0.964286 -1.27278  0.943444
Q2FYC6   27 0.964286 -1.27278  0.943444
Q2FYZ5   33 1.15789 0.903563  0.161558
Q2FWN4   32 1.12281 0.903563  0.161558
Q2G221   29 1.01754 0.903563  0.161558
Q2FZX5   25 0.877193 -1.27278  0.943444
Q2FUW3   30 1.05263 0.903563  0.161558
Q2G2H3   28 0.982456 -1.27278  0.943444
Q2FY08   28 0.982456 -1.27278  0.943444
Q2FXU5   25 0.877193 -1.27278  0.943444
Q2G1F8   25 0.877193 -1.27278  0.943444
Q2FYW4   31 1.08772 0.903563  0.161558
Q2G142   25 0.877193 -1.27278  0.943444
Q2G1U3   28 0.982456 -1.27278  0.943444
Q2FZ18   29 1.01754 0.903563  0.161558
Q2FV24   29 1.01754 0.903563  0.161558
Q2G1C2   26 0.912281 -1.27278  0.943444
Q2FYZ4   28 0.982456 -1.27278  0.943444
Q2FWT4   27 0.947368 -1.27278  0.943444
Q2FUX1   32 1.12281 0.903563  0.161558
Q2FZG9   30 1.03448 0.903563  0.161558
Q2FVC1   29 1 0.903563  0.161558
Q2FYT3   23 0.793103 -1.27278  0.943444
Q2FY82   32 1.10345 0.903563  0.161558
Q2FV02   32 1.10345 0.903563  0.161558
Q2FXJ2   29 1 0.903563  0.161558
Q2FZ02   32 1.10345 0.903563  0.161558
Q2G0L3   33 1.13793 0.903563  0.161558
Q2FZH5   35 1.2069 0.903563  0.161558
Q2FWH4   24 0.827586 -1.27278  0.943444
Q2FW49   26 0.896552 -1.27278  0.943444
Q93T05   34 1.17241 0.903563  0.161558
Q2FX73   28 0.965517 -1.27278  0.943444
Q2G239   26 0.881356 -1.27278  0.943444
Q2G121   32 1.08475 0.903563  0.161558
Q2FY11   37 1.25424 0.903563  0.161558
Q2FV11   29 0.983051 -1.27278  0.943444
Q2FZ05   33 1.11864 0.903563  0.161558
Q2G253   27 0.915254 -1.27278  0.943444
Q2FW98   23 0.779661 -1.27278  0.943444
Q2G205   42 1.42373 0.903563  0.161558
Q2FVE7   29 0.983051 -1.27278  0.943444
Q2FYD0   22 0.745763 -1.27278  0.943444
Q2FZ19   32 1.08475 0.903563  0.161558
Q2G1C7   31 1.05085 0.903563  0.161558
Q2FV60   27 0.915254 -1.27278  0.943444
Q2FY64   30 1.01695 0.903563  0.161558
Q2FZI9   29 0.983051 -1.27278  0.943444
Q2FV57   28 0.933333 -1.27278  0.943444
Q2FXA5   30 1 0.903563  0.161558
Q2G2U8   15 0.5 -1.27278  0.943444
Q2FZP0   27 0.9 -1.27278  0.943444
Q2FZL7   25 0.833333 -1.27278  0.943444
Q2FZR3   25 0.833333 -1.27278  0.943444
Q2FWA0   34 1.13333 0.903563  0.161558
Q2G090   29 0.966667 -1.27278  0.943444
Q2G1H0   28 0.918033 -1.27278  0.943444
Q2FZP4   29 0.95082 -1.27278  0.943444
Q2FUX0   24 0.786885 -1.27278  0.943444
Q2FV86   25 0.819672 -1.27278  0.943444
Q2FV14   29 0.95082 -1.27278  0.943444
Q2FUT2   31 1.01639 0.903563  0.161558
Q2FZ64   25 0.819672 -1.27278  0.943444
Q2FUW1   25 0.806452 -1.27278  0.943444
Q2FWI0   27 0.870968 -1.27278  0.943444
Q2G2K5   28 0.903226 -1.27278  0.943444
Q2FWK6   31 1 0.903563  0.161558
Q2G0T9   26 0.83871 -1.27278  0.943444
Q2G078   39 1.25806 0.903563  0.161558
Q2G1P3   29 0.935484 -1.27278  0.943444
Q2G274   26 0.825397 -1.27278  0.943444
Q2FZD4   26 0.825397 -1.27278  0.943444
Q2FYS5   33 1.04762 0.903563  0.161558
Q2G1K5   32 1.01587 0.903563  0.161558
Q2G1L5   26 0.825397 -1.27278  0.943444
Q2G1M9   33 1.04762 0.903563  0.161558
Q2FX67   25 0.793651 -1.27278  0.943444
Q2FZ32   29 0.920635 -1.27278  0.943444
Q2FWH7   22 0.698413 -1.27278  0.943444
Q2FXT8   26 0.8125 -1.27278  0.943444
Q2FUQ3   28 0.875 -1.27278  0.943444
Q2G1Y6   31 0.96875 -1.27278  0.943444
Q2FX68   21 0.65625 -1.27278  0.943444
Q2FWD1   40 1.25 0.903563  0.161558
Q2FUZ8   23 0.71875 -1.27278  0.943444
Q2G1F5   26 0.8125 -1.27278  0.943444
Q2G2T6   26 0.8125 -1.27278  0.943444
Q2FYD2   23 0.71875 -1.27278  0.943444
Q2FYA1   26 0.8125 -1.27278  0.943444
Q2FY21   28 0.875 -1.27278  0.943444
Q2FZD3   20 0.625 -1.27278  0.943444
Q2G1Z4   29 0.90625 -1.27278  0.943444
Q2G0S3   37 1.13846 0.903563  0.161558
Q2FVQ3   32 0.984615 -1.27278  0.943444
Q2G2J4   21 0.646154 -1.27278  0.943444
Q2G2B8   23 0.707692 -1.27278  0.943444
Q2G0L5   17 0.523077 -1.27278  0.943444
Q2FW72   28 0.861538 -1.27278  0.943444
Q2FYT8   26 0.8 -1.27278  0.943444
Q2FXM9   34 1.04615 0.903563  0.161558
Q2G1Y0   23 0.707692 -1.27278  0.943444
Q2G2D0   29 0.892308 -1.27278  0.943444
Q2G2M2   31 0.953846 -1.27278  0.943444
Q2G1B7   29 0.892308 -1.27278  0.943444
Q2G1B8   27 0.830769 -1.27278  0.943444
Q2G0M6   34 1.04615 0.903563  0.161558
Q2G1D8   32 0.969697 -1.27278  0.943444
Q2FV70   25 0.757576 -1.27278  0.943444
Q2FV72   31 0.939394 -1.27278  0.943444
Q2FVB2   31 0.939394 -1.27278  0.943444
Q2G122   30 0.909091 -1.27278  0.943444
Q2G1W2   39 1.16418 0.903563  0.161558
Q2FWW1   22 0.656716 -1.27278  0.943444
Q2G1F4   38 1.13433 0.903563  0.161558
Q2G093   29 0.865672 -1.27278  0.943444
Q2FXY7   32 0.955224 -1.27278  0.943444
Q2G1C6   28 0.835821 -1.27278  0.943444
Q2FZ20   25 0.746269 -1.27278  0.943444
O50581   22 0.647059 -1.27278  0.943444
Q2G1N1   30 0.882353 -1.27278  0.943444
Q2G188   22 0.637681 -1.27278  0.943444
Q2G296   36 1.04348 0.903563  0.161558
Q2G2E9   30 0.869565 -1.27278  0.943444
Q2G294   31 0.898551 -1.27278  0.943444
Q2FWJ5   31 0.898551 -1.27278  0.943444
Q2FW03   38 1.08571 0.903563  0.161558
Q2G0N1   26 0.742857 -1.27278  0.943444
Q2FZJ0   27 0.771429 -1.27278  0.943444
Q2FYZ9   21 0.6 -1.27278  0.943444
Q2FV74   30 0.857143 -1.27278  0.943444
Q2FXP7   25 0.714286 -1.27278  0.943444
Q2FXU1   24 0.685714 -1.27278  0.943444
Q2G1M8   28 0.8 -1.27278  0.943444
Q2FXY4   25 0.714286 -1.27278  0.943444
Q2FZ94   33 0.929577 -1.27278  0.943444
Q2FYI0   26 0.722222 -1.27278  0.943444
Q2FXT9   23 0.638889 -1.27278  0.943444
Q2G0D2   21 0.575342 -1.27278  0.943444
Q2FYB7   28 0.767123 -1.27278  0.943444
Q2FVN8   24 0.657534 -1.27278  0.943444
Q2FZ49   20 0.547945 -1.27278  0.943444
Q2FUW6   26 0.712329 -1.27278  0.943444
Q2G1P7   24 0.657534 -1.27278  0.943444
Q2FW70   29 0.783784 -1.27278  0.943444
Q2G0W1   26 0.702703 -1.27278  0.943444
Q2G024   22 0.594595 -1.27278  0.943444
Q2G1G8   23 0.621622 -1.27278  0.943444
Q2G1R9   25 0.675676 -1.27278  0.943444
O06446   24 0.648649 -1.27278  0.943444
Q2G1C9   27 0.72973 -1.27278  0.943444
Q2FXV8   34 0.906667 -1.27278  0.943444
Q2G0P5   25 0.666667 -1.27278  0.943444
Q2FV64   26 0.684211 -1.27278  0.943444
Q2FV87   33 0.857143 -1.27278  0.943444
Q2G1K9   24 0.615385 -1.27278  0.943444
Q2G266   22 0.564103 -1.27278  0.943444
Q59801   24 0.607595 -1.27278  0.943444
Q2FXH2   25 0.632911 -1.27278  0.943444
Q53727   22 0.55 -1.27278  0.943444
Q2G2Q0   22 0.55 -1.27278  0.943444
Q2FZD8   23 0.567901 -1.27278  0.943444
Q2FYS4   20 0.493827 -1.27278  0.943444
Q2G1G2   27 0.666667 -1.27278  0.943444
Q2FXV9   30 0.731707 -1.27278  0.943444
Q2G0L4   15 0.365854 -1.27278  0.943444
Q2FXR8   23 0.560976 -1.27278  0.943444
Q2FYJ0   30 0.731707 -1.27278  0.943444
Q2FZS8   25 0.60241 -1.27278  0.943444
Q2FXN9   23 0.541176 -1.27278  0.943444
Q2FYM1   27 0.635294 -1.27278  0.943444
Q2FVZ5   26 0.611765 -1.27278  0.943444
Q2FVL8   30 0.697674 -1.27278  0.943444
Q2FZ40   31 0.72093 -1.27278  0.943444
Q2FYH5   24 0.551724 -1.27278  0.943444
Q2FXB3   25 0.561798 -1.27278  0.943444
Q2FYS9   25 0.549451 -1.27278  0.943444
Q2G1Q4   27 0.593407 -1.27278  0.943444
Q2FVC3   25 0.549451 -1.27278  0.943444
Q2G046   24 0.521739 -1.27278  0.943444
Q2FWU3   17 0.369565 -1.27278  0.943444
Q2FZ72   26 0.565217 -1.27278  0.943444
Q2FZ82   20 0.434783 -1.27278  0.943444
Q9F1K0   25 0.526316 -1.27278  0.943444
Q2FVV9   23 0.464646 -1.27278  0.943444
Q2FZT6   16 0.32 -1.27278  0.943444
Q2FWU5   20 0.4 -1.27278  0.943444
Q2FYC8   22 0.435644 -1.27278  0.943444
Q2FZK7   25 0.485437 -1.27278  0.943444
Q2G2C1   22 0.427184 -1.27278  0.943444
Q2FZT5   22 0.415094 -1.27278  0.943444
Q2G0R8   22 0.411215 -1.27278  0.943444
Q2FW95   19 0.35514 -1.27278  0.943444
Q2G0N5   22 0.396396 -1.27278  0.943444
P47768   18 0.318584 -1.27278  0.943444
Q2FXH4   22 0.385965 -1.27278  0.943444
Q2FVM1   21 0.368421 -1.27278  0.943444
```
