## Supplementary Data 3 for "Mining folded proteomes in the era of accurate structure prediction": PF19914.output

```
# cudaSaTabsearch LTYPE = T LORDER = F LSOLN = F
# QUERY ID = PF19914 
# DBFILE = ./tableaux.ascii.DB                                                             
Q2G0V6   0 0 -1.27278 0.943444
Q2G075   0 0 -1.27278 0.943444
Q2G083   0 0 -1.27278 0.943444
Q2FZN3   0 0 -1.27278 0.943444
Q2FY90   0 0 -1.27278 0.943444
Q2FX91   0 0 -1.27278 0.943444
Q2FX54   0 0 -1.27278 0.943444
Q2FYQ4   0 0 -1.27278 0.943444
Q2G284   0 0 -1.27278 0.943444
Q2G0S4   0 0 -1.27278 0.943444
Q2FWM3   0 0 -1.27278 0.943444
Q2FX81   0 0 -1.27278 0.943444
Q2FXC6   0 0 -1.27278 0.943444
Q2FWJ7   0 0 -1.27278 0.943444
Q2FYJ9   0 0 -1.27278 0.943444
Q2G2E6   0 0 -1.27278 0.943444
Q2FWV0   0 0 -1.27278 0.943444
Q2FZC3   0 0 -1.27278 0.943444
Q2FVH9   0 0 -1.27278 0.943444
Q2FXQ5   0 0 -1.27278 0.943444
Q2FZU4   0 0 -1.27278 0.943444
Q2FYF8   0 0 -1.27278 0.943444
Q2FUR4   0 0 -1.27278 0.943444
Q2FYI2   0 0 -1.27278 0.943444
Q2FYY2   0 0 -1.27278 0.943444
Q2FW58   0 0 -1.27278 0.943444
P0C7Z3   0 0 -1.27278 0.943444
Q2G0T2   0 0 -1.27278 0.943444
Q2G1G9   0 0 -1.27278 0.943444
Q2FVJ0   0 0 -1.27278 0.943444
Q2FZ80   0 0 -1.27278 0.943444
Q2G1R4   0 0 -1.27278 0.943444
Q2FW02   0 0 -1.27278 0.943444
Q2G1X3   0 0 -1.27278 0.943444
Q2FWW4   0 0 -1.27278 0.943444
Q2FZE1   0 0 -1.27278 0.943444
Q2FY31   0 0 -1.27278 0.943444
Q2G018   0 0 -1.27278 0.943444
Q2FZI0   0 0 -1.27278 0.943444
Q2FUZ7   0 0 -1.27278 0.943444
Q2G250   0 0 -1.27278 0.943444
Q2FWU8   0 0 -1.27278 0.943444
Q2FYX5   0 0 -1.27278 0.943444
Q2FZY2   0 0 -1.27278 0.943444
Q2FZX8   0 0 -1.27278 0.943444
Q2FUY8   0 0 -1.27278 0.943444
Q2FV73   0 0 -1.27278 0.943444
Q2G0C5   0 0 -1.27278 0.943444
Q2FZ52   0 0 -1.27278 0.943444
Q2FVK6   0 0 -1.27278 0.943444
Q2G0Z3   0 0 -1.27278 0.943444
Q2FZJ8   0 0 -1.27278 0.943444
Q2FY57   0 0 -1.27278 0.943444
Q2G0W3   0 0 -1.27278 0.943444
Q2G0I2   0 0 -1.27278 0.943444
Q2FYX1   0 0 -1.27278 0.943444
Q2G0H2   0 0 -1.27278 0.943444
Q2FWJ8   0 0 -1.27278 0.943444
Q2FWZ7   0 0 -1.27278 0.943444
Q2FV04   0 0 -1.27278 0.943444
Q2G0H6   0 0 -1.27278 0.943444
Q2G291   0 0 -1.27278 0.943444
Q2G1A7   0 0 -1.27278 0.943444
Q2FVS8   0 0 -1.27278 0.943444
Q2FZ26   0 0 -1.27278 0.943444
Q2FXJ3   0 0 -1.27278 0.943444
Q2G231   0 0 -1.27278 0.943444
Q2G2N0   0 0 -1.27278 0.943444
Q2G2I2   0 0 -1.27278 0.943444
Q2FYU3   0 0 -1.27278 0.943444
Q2FWY5   0 0 -1.27278 0.943444
Q2G2E3   0 0 -1.27278 0.943444
Q2FV09   0 0 -1.27278 0.943444
Q2FX72   0 0 -1.27278 0.943444
Q2FWA3   0 0 -1.27278 0.943444
Q2FWF2   0 0 -1.27278 0.943444
Q2G0E4   0 0 -1.27278 0.943444
Q2G251   0 0 -1.27278 0.943444
P0C818   0 0 -1.27278 0.943444
Q2FXQ2   0 0 -1.27278 0.943444
Q2FXD4   0 0 -1.27278 0.943444
Q2G014   0 0 -1.27278 0.943444
Q2FWI9   0 0 -1.27278 0.943444
Q2FX79   0 0 -1.27278 0.943444
Q2FVP7   0 0 -1.27278 0.943444
Q2FZN4   0 0 -1.27278 0.943444
Q2FWU6   0 0 -1.27278 0.943444
Q2G2Y1   0 0 -1.27278 0.943444
Q2FYF6   0 0 -1.27278 0.943444
Q2FXK0   0 0 -1.27278 0.943444
Q2FVI9   0 0 -1.27278 0.943444
Q2G246   0 0 -1.27278 0.943444
Q2G053   0 0 -1.27278 0.943444
Q2FWK8   0 0 -1.27278 0.943444
Q2FXL8   0 0 -1.27278 0.943444
Q2G0Q4   0 0 -1.27278 0.943444
Q2FVB7   0 0 -1.27278 0.943444
Q2FYD6   0 0 -1.27278 0.943444
Q2FXK9   0 0 -1.27278 0.943444
Q2FV78   0 0 -1.27278 0.943444
Q2FXG4   0 0 -1.27278 0.943444
Q2G0C8   0 0 -1.27278 0.943444
Q2FWU9   0 0 -1.27278 0.943444
Q2FUX2   0 0 -1.27278 0.943444
Q2FYI8   0 0 -1.27278 0.943444
Q2FXA1   0 0 -1.27278 0.943444
Q2FV49   0 0 -1.27278 0.943444
Q2G1S0   0 0 -1.27278 0.943444
Q2G0G0   0 0 -1.27278 0.943444
P0C805   0 0 -1.27278 0.943444
Q2FWV9   0 0 -1.27278 0.943444
Q2G152   0 0 -1.27278 0.943444
Q2FX48   0 0 -1.27278 0.943444
Q2FXS5   0 0 -1.27278 0.943444
Q2FWL4   0 0 -1.27278 0.943444
P0C7Y1   0 0 -1.27278 0.943444
Q2FXA2   0 0 -1.27278 0.943444
Q2FY96   0 0 -1.27278 0.943444
Q2FVJ3   0 0 -1.27278 0.943444
Q2FZ24   0 0 -1.27278 0.943444
Q2G1X4   0 0 -1.27278 0.943444
Q2FYM6   0 0 -1.27278 0.943444
Q2FWX6   0 0 -1.27278 0.943444
Q2G1D2   0 0 -1.27278 0.943444
Q2FWC0   0 0 -1.27278 0.943444
Q2FZG7   0 0 -1.27278 0.943444
Q2G2P1   0 0 -1.27278 0.943444
Q2G1M4   0 0 -1.27278 0.943444
Q2FX29   0 0 -1.27278 0.943444
Q2FUZ3   0 0 -1.27278 0.943444
Q2FVZ9   0 0 -1.27278 0.943444
Q2G2N3   0 0 -1.27278 0.943444
Q2G237   0 0 -1.27278 0.943444
Q2FXN5   0 0 -1.27278 0.943444
Q2FYP7   0 0 -1.27278 0.943444
Q2FWC8   0 0 -1.27278 0.943444
Q2G209   0 0 -1.27278 0.943444
Q2FXX7   0 0 -1.27278 0.943444
Q2FV05   0 0 -1.27278 0.943444
Q2FWM8   0 0 -1.27278 0.943444
Q2FV00   0 0 -1.27278 0.943444
Q2FZF2   0 0 -1.27278 0.943444
Q2FV80   0 0 -1.27278 0.943444
Q2FZZ7   0 0 -1.27278 0.943444
Q2FWH8   0 0 -1.27278 0.943444
Q2FVS5   0 0 -1.27278 0.943444
Q2FWY0   0 0 -1.27278 0.943444
Q2FZM3   0 0 -1.27278 0.943444
Q2FZW8   0 0 -1.27278 0.943444
Q2FVY7   0 0 -1.27278 0.943444
Q2FXJ1   0 0 -1.27278 0.943444
Q2G0T7   0 0 -1.27278 0.943444
Q2FW40   0 0 -1.27278 0.943444
Q2FYU9   0 0 -1.27278 0.943444
Q2FUR0   0 0 -1.27278 0.943444
Q2G215   0 0 -1.27278 0.943444
Q2G169   0 0 -1.27278 0.943444
Q2G034   0 0 -1.27278 0.943444
Q2FUV8   0 0 -1.27278 0.943444
Q2FW44   2 0.333333 -1.27278 0.943444
Q2FYJ8   0 0 -1.27278 0.943444
Q2FVR6   2 0.333333 -1.27278 0.943444
Q2G183   1 0.166667 -1.27278 0.943444
Q2G0S1   2 0.333333 -1.27278 0.943444
Q2FX83   0 0 -1.27278 0.943444
Q2FYF7   0 0 -1.27278 0.943444
Q2G166   2 0.333333 -1.27278 0.943444
Q2FX20   1 0.166667 -1.27278 0.943444
Q2G020   2 0.333333 -1.27278 0.943444
Q2FVC0   0 0 -1.27278 0.943444
Q2FVD1   0 0 -1.27278 0.943444
Q2FWH1   1 0.166667 -1.27278 0.943444
Q2FYX2   1 0.166667 -1.27278 0.943444
Q2FZB5   2 0.333333 -1.27278 0.943444
Q2G0G8   2 0.333333 -1.27278 0.943444
P0A0I4   0 0 -1.27278 0.943444
Q2G2C6   1 0.166667 -1.27278 0.943444
Q2FVB1   2 0.333333 -1.27278 0.943444
Q2FYN1   1 0.166667 -1.27278 0.943444
Q2FV79   2 0.333333 -1.27278 0.943444
Q2FVU9   2 0.333333 -1.27278 0.943444
Q2G0W5   2 0.333333 -1.27278 0.943444
Q2FW60   1 0.166667 -1.27278 0.943444
Q2G269   2 0.333333 -1.27278 0.943444
Q2FZS1   2 0.333333 -1.27278 0.943444
Q2G1Y3   2 0.333333 -1.27278 0.943444
Q2FWA4   2 0.333333 -1.27278 0.943444
Q2G0C0   1 0.166667 -1.27278 0.943444
Q2G2J6   0 0 -1.27278 0.943444
Q2G1R2   2 0.333333 -1.27278 0.943444
Q2FXY8   1 0.166667 -1.27278 0.943444
Q2FYL2   2 0.333333 -1.27278 0.943444
Q2FYS3   0 0 -1.27278 0.943444
Q2FXS0   2 0.333333 -1.27278 0.943444
Q2FWA7   0 0 -1.27278 0.943444
Q2FWV8   2 0.333333 -1.27278 0.943444
Q2G279   2 0.333333 -1.27278 0.943444
Q2FYB5   0 0 -1.27278 0.943444
Q2G175   1 0.166667 -1.27278 0.943444
Q2FZ07   0 0 -1.27278 0.943444
Q2FVG7   2 0.333333 -1.27278 0.943444
Q2G2P3   2 0.333333 -1.27278 0.943444
Q2FZA3   2 0.333333 -1.27278 0.943444
Q2FYE1   1 0.166667 -1.27278 0.943444
Q2G2F8   0 0 -1.27278 0.943444
Q2FWS8   0 0 -1.27278 0.943444
Q2FXD8   2 0.333333 -1.27278 0.943444
Q2FX46   2 0.333333 -1.27278 0.943444
Q2FYB4   2 0.333333 -1.27278 0.943444
Q2FYC0   1 0.166667 -1.27278 0.943444
Q2FUY5   0 0 -1.27278 0.943444
Q2FYF2   0 0 -1.27278 0.943444
Q2G0R4   0 0 -1.27278 0.943444
Q2G1L1   1 0.166667 -1.27278 0.943444
Q2FYB0   0 0 -1.27278 0.943444
Q2FWW5   2 0.333333 -1.27278 0.943444
Q2FX04   2 0.333333 -1.27278 0.943444
Q2FV33   2 0.333333 -1.27278 0.943444
Q2FUX6   2 0.333333 -1.27278 0.943444
Q2FVP5   0 0 -1.27278 0.943444
Q2G0W7   2 0.333333 -1.27278 0.943444
Q2FXV1   1 0.166667 -1.27278 0.943444
Q2G096   2 0.333333 -1.27278 0.943444
Q2FV68   2 0.333333 -1.27278 0.943444
Q2FVY6   2 0.333333 -1.27278 0.943444
Q2FYY0   1 0.166667 -1.27278 0.943444
Q2G005   2 0.333333 -1.27278 0.943444
Q2G2B4   1 0.166667 -1.27278 0.943444
Q2FVZ7   2 0.333333 -1.27278 0.943444
Q2FW55   2 0.333333 -1.27278 0.943444
Q2FV92   2 0.333333 -1.27278 0.943444
Q2FYV9   2 0.333333 -1.27278 0.943444
Q2FW74   1 0.166667 -1.27278 0.943444
Q2FVK9   2 0.333333 -1.27278 0.943444
Q2FZA4   2 0.333333 -1.27278 0.943444
Q2FV25   0 0 -1.27278 0.943444
Q2FYG8   2 0.333333 -1.27278 0.943444
Q2G216   0 0 -1.27278 0.943444
Q2FZ69   1 0.166667 -1.27278 0.943444
Q2FV97   2 0.333333 -1.27278 0.943444
Q2FZ95   0 0 -1.27278 0.943444
Q2FZN8   1 0.166667 -1.27278 0.943444
Q2FZG2   2 0.333333 -1.27278 0.943444
Q2G259   2 0.333333 -1.27278 0.943444
Q2FYB6   2 0.333333 -1.27278 0.943444
Q2FZD1   1 0.166667 -1.27278 0.943444
Q2FYT6   1 0.166667 -1.27278 0.943444
Q2G0Y2   2 0.333333 -1.27278 0.943444
Q2FWZ1   1 0.166667 -1.27278 0.943444
Q2FVC8   2 0.333333 -1.27278 0.943444
Q2G2H1   2 0.333333 -1.27278 0.943444
Q2FY47   1 0.166667 -1.27278 0.943444
Q2FX78   2 0.333333 -1.27278 0.943444
Q2FX47   0 0 -1.27278 0.943444
Q2FZA7   2 0.333333 -1.27278 0.943444
Q2FV32   2 0.333333 -1.27278 0.943444
Q2FYE6   0 0 -1.27278 0.943444
Q2FZ41   0 0 -1.27278 0.943444
Q2FYG3   0 0 -1.27278 0.943444
Q2FX01   2 0.333333 -1.27278 0.943444
Q2FXU6   1 0.166667 -1.27278 0.943444
Q2FYL7   1 0.166667 -1.27278 0.943444
Q2FWQ3   2 0.333333 -1.27278 0.943444
Q2FZY9   1 0.166667 -1.27278 0.943444
Q2FV50   2 0.333333 -1.27278 0.943444
Q2FUY7   2 0.333333 -1.27278 0.943444
Q2FXP6   2 0.333333 -1.27278 0.943444
Q2G1S9   2 0.333333 -1.27278 0.943444
Q2FX18   2 0.333333 -1.27278 0.943444
Q2FYU0   0 0 -1.27278 0.943444
Q2FXZ7   5 0.769231 -1.27278 0.943444
Q2G051   5 0.769231 -1.27278 0.943444
Q2FWS3   2 0.307692 -1.27278 0.943444
Q2FW14   5 0.769231 -1.27278 0.943444
Q2FYD7   2 0.307692 -1.27278 0.943444
Q9RQP8   5 0.769231 -1.27278 0.943444
Q2FZK2   3 0.461538 -1.27278 0.943444
Q2FWI7   3 0.461538 -1.27278 0.943444
Q2G182   2 0.307692 -1.27278 0.943444
Q2FYT7   1 0.153846 -1.27278 0.943444
Q2FV46   4 0.615385 -1.27278 0.943444
Q2FY58   2 0.307692 -1.27278 0.943444
Q2FX06   2 0.307692 -1.27278 0.943444
Q2FZH0   4 0.615385 -1.27278 0.943444
Q2FUZ4   2 0.307692 -1.27278 0.943444
Q2G102   4 0.615385 -1.27278 0.943444
Q2G1R8   3 0.461538 -1.27278 0.943444
Q2G2J1   4 0.615385 -1.27278 0.943444
Q2FX71   6 0.923077 -1.27278 0.943444
Q2FUZ5   2 0.307692 -1.27278 0.943444
Q2FYP5   1 0.153846 -1.27278 0.943444
Q2G048   0 0 -1.27278 0.943444
Q2FUQ0   4 0.615385 -1.27278 0.943444
Q2FWS7   4 0.615385 -1.27278 0.943444
Q2FV65   1 0.153846 -1.27278 0.943444
Q2G125   2 0.307692 -1.27278 0.943444
Q2FYT2   4 0.615385 -1.27278 0.943444
Q2FVH7   0 0 -1.27278 0.943444
Q2G127   4 0.615385 -1.27278 0.943444
Q2FYI5   1 0.153846 -1.27278 0.943444
Q2FYX4   2 0.307692 -1.27278 0.943444
Q2G0M3   6 0.923077 -1.27278 0.943444
Q2FW87   4 0.615385 -1.27278 0.943444
Q2G211   0 0 -1.27278 0.943444
Q2FXR5   2 0.307692 -1.27278 0.943444
Q2FWR5   4 0.615385 -1.27278 0.943444
Q2FYD5   6 0.923077 -1.27278 0.943444
Q2FY94   1 0.153846 -1.27278 0.943444
Q2G2W8   2 0.307692 -1.27278 0.943444
Q2FZL9   5 0.769231 -1.27278 0.943444
Q2FYT9   3 0.461538 -1.27278 0.943444
Q2FX44   4 0.615385 -1.27278 0.943444
Q2FXB2   2 0.307692 -1.27278 0.943444
Q2FVF6   4 0.615385 -1.27278 0.943444
Q2G2F6   2 0.307692 -1.27278 0.943444
Q2G2C3   3 0.461538 -1.27278 0.943444
Q2FYA5   3 0.461538 -1.27278 0.943444
Q2FYB1   4 0.615385 -1.27278 0.943444
Q2G011   4 0.615385 -1.27278 0.943444
Q2FV29   0 0 -1.27278 0.943444
Q2FVW1   3 0.461538 -1.27278 0.943444
Q2FYA4   4 0.615385 -1.27278 0.943444
Q2FY26   2 0.307692 -1.27278 0.943444
Q2FXC1   3 0.461538 -1.27278 0.943444
Q2G2T0   5 0.769231 -1.27278 0.943444
Q2FY62   1 0.153846 -1.27278 0.943444
Q2G2K4   1 0.153846 -1.27278 0.943444
Q2FW65   4 0.615385 -1.27278 0.943444
Q2FY05   2 0.307692 -1.27278 0.943444
Q2FV96   4 0.615385 -1.27278 0.943444
Q2G1S7   1 0.153846 -1.27278 0.943444
Q2FWS9   3 0.461538 -1.27278 0.943444
Q2G180   4 0.615385 -1.27278 0.943444
Q2G0L6   4 0.615385 -1.27278 0.943444
Q2G189   2 0.307692 -1.27278 0.943444
Q2FYD9   0 0 -1.27278 0.943444
Q2FWM6   0 0 -1.27278 0.943444
Q2FXA6   2 0.307692 -1.27278 0.943444
Q2G0U8   5 0.769231 -1.27278 0.943444
Q2FXD9   2 0.307692 -1.27278 0.943444
Q2FWF9   0 0 -1.27278 0.943444
Q2FXS3   6 0.923077 -1.27278 0.943444
Q2FXX6   3 0.461538 -1.27278 0.943444
Q2FWU2   3 0.461538 -1.27278 0.943444
Q2FXD5   4 0.615385 -1.27278 0.943444
Q2FZK8   4 0.615385 -1.27278 0.943444
Q2FV15   2 0.307692 -1.27278 0.943444
Q2FZZ5   4 0.615385 -1.27278 0.943444
Q2FW48   4 0.615385 -1.27278 0.943444
Q2FYB3   3 0.461538 -1.27278 0.943444
Q2FWT5   4 0.615385 -1.27278 0.943444
Q2FVH4   0 0 -1.27278 0.943444
Q2FWP4   4 0.615385 -1.27278 0.943444
Q2FYX9   3 0.461538 -1.27278 0.943444
Q2G1U7   2 0.307692 -1.27278 0.943444
Q2FXY6   3 0.461538 -1.27278 0.943444
Q2FYT1   1 0.153846 -1.27278 0.943444
Q2G244   6 0.923077 -1.27278 0.943444
Q2FX30   0 0 -1.27278 0.943444
Q2FVZ3   3 0.461538 -1.27278 0.943444
Q2FWP5   4 0.615385 -1.27278 0.943444
Q2FX41   2 0.307692 -1.27278 0.943444
Q2G2R5   3 0.461538 -1.27278 0.943444
Q2G2S3   6 0.857143 -1.27278 0.943444
Q2G004   3 0.428571 -1.27278 0.943444
Q2FWV1   6 0.857143 -1.27278 0.943444
Q2G003   5 0.714286 -1.27278 0.943444
Q2FZV3   3 0.428571 -1.27278 0.943444
Q2G026   4 0.571429 -1.27278 0.943444
Q2FXG7   1 0.142857 -1.27278 0.943444
Q2FYL8   2 0.285714 -1.27278 0.943444
Q2FZB6   1 0.142857 -1.27278 0.943444
Q2FZE4   5 0.714286 -1.27278 0.943444
Q2FX11   5 0.714286 -1.27278 0.943444
Q2G0Y3   4 0.571429 -1.27278 0.943444
Q2FZW7   0 0 -1.27278 0.943444
Q2FX21   4 0.571429 -1.27278 0.943444
Q2G092   4 0.571429 -1.27278 0.943444
Q2FZB7   3 0.428571 -1.27278 0.943444
Q2G0J9   4 0.571429 -1.27278 0.943444
Q2G1X2   4 0.571429 -1.27278 0.943444
Q2FZD6   8 1.14286 0.903563 0.161558
Q2FW67   5 0.714286 -1.27278 0.943444
Q2G111   3 0.428571 -1.27278 0.943444
Q2G2Y4   2 0.285714 -1.27278 0.943444
Q2FY38   2 0.285714 -1.27278 0.943444
Q2FWJ0   5 0.714286 -1.27278 0.943444
Q2G2T5   4 0.571429 -1.27278 0.943444
Q2FVG6   3 0.428571 -1.27278 0.943444
Q2G1V8   4 0.571429 -1.27278 0.943444
Q2G1L0   1 0.142857 -1.27278 0.943444
Q2FXD6   6 0.857143 -1.27278 0.943444
P0C948   2 0.285714 -1.27278 0.943444
Q2G1M2   5 0.714286 -1.27278 0.943444
Q2FVW8   4 0.571429 -1.27278 0.943444
Q2FX24   4 0.571429 -1.27278 0.943444
Q2FWS4   3 0.428571 -1.27278 0.943444
Q2FYQ3   3 0.428571 -1.27278 0.943444
Q2G254   6 0.857143 -1.27278 0.943444
Q2FWB4   3 0.428571 -1.27278 0.943444
Q2FUP8   4 0.571429 -1.27278 0.943444
Q2FZC2   3 0.428571 -1.27278 0.943444
Q2FYE4   8 1.14286 0.903563 0.161558
Q2FWS2   5 0.714286 -1.27278 0.943444
Q2FY03   5 0.714286 -1.27278 0.943444
Q2FVS6   6 0.857143 -1.27278 0.943444
Q2FXV2   2 0.285714 -1.27278 0.943444
Q2G2L6   4 0.571429 -1.27278 0.943444
Q2G2I5   2 0.285714 -1.27278 0.943444
Q2FYA2   4 0.571429 -1.27278 0.943444
Q2FWV7   3 0.428571 -1.27278 0.943444
Q2FXE7   6 0.857143 -1.27278 0.943444
Q2G0J6   3 0.428571 -1.27278 0.943444
Q2FUU4   5 0.714286 -1.27278 0.943444
Q2FVJ4   4 0.571429 -1.27278 0.943444
Q2FZM9   4 0.571429 -1.27278 0.943444
Q2FZ51   8 1.14286 0.903563 0.161558
Q2FY22   4 0.571429 -1.27278 0.943444
Q2G2Q1   7 1 0.903563 0.161558
Q2G109   6 0.857143 -1.27278 0.943444
Q2G1D6   7 1 0.903563 0.161558
Q2FVC9   1 0.142857 -1.27278 0.943444
Q2G2R6   4 0.571429 -1.27278 0.943444
Q2FZ85   5 0.714286 -1.27278 0.943444
Q2FVK4   5 0.714286 -1.27278 0.943444
Q2G1V9   2 0.285714 -1.27278 0.943444
Q2G2H6   2 0.285714 -1.27278 0.943444
Q2FWS6   4 0.571429 -1.27278 0.943444
Q2FZW4   7 1 0.903563 0.161558
Q2G1M3   4 0.571429 -1.27278 0.943444
Q2G1M0   5 0.714286 -1.27278 0.943444
Q2G1Y9   6 0.857143 -1.27278 0.943444
Q2FX45   4 0.571429 -1.27278 0.943444
Q2FWP8   5 0.714286 -1.27278 0.943444
Q2FYP4   5 0.714286 -1.27278 0.943444
Q2FYL1   5 0.714286 -1.27278 0.943444
Q2G1L4   5 0.714286 -1.27278 0.943444
Q2FUQ7   4 0.571429 -1.27278 0.943444
Q2G247   0 0 -1.27278 0.943444
Q2FVV0   11 1.57143 0.903563 0.161558
Q2FYU6   4 0.571429 -1.27278 0.943444
Q2G2N6   5 0.714286 -1.27278 0.943444
Q2FXC9   3 0.428571 -1.27278 0.943444
Q2FX42   6 0.857143 -1.27278 0.943444
Q2FX26   6 0.857143 -1.27278 0.943444
Q2FWF3   1 0.142857 -1.27278 0.943444
Q2FZY1   6 0.857143 -1.27278 0.943444
Q2FW15   4 0.533333 -1.27278 0.943444
P0A0G2   7 0.933333 -1.27278 0.943444
Q2G2G5   7 0.933333 -1.27278 0.943444
Q2FY39   6 0.8 -1.27278 0.943444
Q2G0B5   0 0 -1.27278 0.943444
Q2FZI1   7 0.933333 -1.27278 0.943444
Q2FUQ6   7 0.933333 -1.27278 0.943444
Q2FVR5   7 0.933333 -1.27278 0.943444
Q2G2W6   9 1.2 0.903563 0.161558
Q2FZR8   6 0.8 -1.27278 0.943444
Q2FVY8   7 0.933333 -1.27278 0.943444
Q2FZ60   8 1.06667 0.903563 0.161558
Q2FV82   5 0.666667 -1.27278 0.943444
Q2FX23   5 0.666667 -1.27278 0.943444
Q2G1G3   6 0.8 -1.27278 0.943444
P68805   4 0.533333 -1.27278 0.943444
Q2FVL0   3 0.4 -1.27278 0.943444
Q2G2J0   7 0.933333 -1.27278 0.943444
Q2FZF1   4 0.533333 -1.27278 0.943444
Q2FXU9   8 1.06667 0.903563 0.161558
Q2G1A2   3 0.4 -1.27278 0.943444
Q2G1C3   8 1.06667 0.903563 0.161558
Q2G1D4   5 0.666667 -1.27278 0.943444
Q2G0A8   4 0.533333 -1.27278 0.943444
Q2FVC7   0 0 -1.27278 0.943444
Q2G133   11 1.46667 0.903563 0.161558
Q2FY86   5 0.666667 -1.27278 0.943444
Q2FX92   9 1.2 0.903563 0.161558
Q2FW47   2 0.266667 -1.27278 0.943444
Q2G1T9   1 0.133333 -1.27278 0.943444
Q2FVU8   5 0.666667 -1.27278 0.943444
Q2FVD7   4 0.533333 -1.27278 0.943444
Q2FX55   2 0.266667 -1.27278 0.943444
Q2FVD3   4 0.533333 -1.27278 0.943444
Q2G2B5   4 0.533333 -1.27278 0.943444
Q2FWV6   4 0.533333 -1.27278 0.943444
Q2FW29   2 0.266667 -1.27278 0.943444
Q2G0W6   1 0.133333 -1.27278 0.943444
Q2FVD2   6 0.8 -1.27278 0.943444
Q2FWR8   4 0.533333 -1.27278 0.943444
Q2FXA0   8 1.06667 0.903563 0.161558
Q2FZB4   5 0.666667 -1.27278 0.943444
Q2FX37   4 0.533333 -1.27278 0.943444
Q2FX13   3 0.4 -1.27278 0.943444
Q2FWD8   4 0.533333 -1.27278 0.943444
Q2G108   8 1.06667 0.903563 0.161558
Q2G2V4   8 1.06667 0.903563 0.161558
Q2FZW2   6 0.8 -1.27278 0.943444
Q2FYY4   5 0.666667 -1.27278 0.943444
Q2FYB8   3 0.4 -1.27278 0.943444
Q2FWC2   7 0.933333 -1.27278 0.943444
Q2FYE8   5 0.666667 -1.27278 0.943444
Q2FXK5   5 0.666667 -1.27278 0.943444
Q2FWT0   6 0.8 -1.27278 0.943444
Q2FW19   7 0.933333 -1.27278 0.943444
Q2G100   9 1.2 0.903563 0.161558
Q2FYY3   5 0.666667 -1.27278 0.943444
Q2FZ01   6 0.8 -1.27278 0.943444
Q2FYY1   5 0.666667 -1.27278 0.943444
Q2G103   8 1.06667 0.903563 0.161558
Q2FV12   5 0.666667 -1.27278 0.943444
Q2FWQ1   7 0.933333 -1.27278 0.943444
Q2FYY5   6 0.8 -1.27278 0.943444
Q2G207   7 0.933333 -1.27278 0.943444
Q2G1Y8   3 0.4 -1.27278 0.943444
Q2FWZ8   6 0.8 -1.27278 0.943444
Q2G0Z8   2 0.266667 -1.27278 0.943444
Q2G2F7   6 0.8 -1.27278 0.943444
Q2FYH9   3 0.4 -1.27278 0.943444
Q2FWB7   7 0.933333 -1.27278 0.943444
Q2FYN2   4 0.5 -1.27278 0.943444
Q2FVQ6   8 1 0.903563 0.161558
Q2FWX3   4 0.5 -1.27278 0.943444
Q2G187   2 0.25 -1.27278 0.943444
Q2FW05   8 1 0.903563 0.161558
Q2FYC3   8 1 0.903563 0.161558
Q2FZJ2   6 0.75 -1.27278 0.943444
Q2G0D6   7 0.875 -1.27278 0.943444
Q2FWP7   5 0.625 -1.27278 0.943444
Q2FX31   8 1 0.903563 0.161558
Q2FVZ6   7 0.875 -1.27278 0.943444
Q2G2A2   9 1.125 0.903563 0.161558
Q2FWQ8   4 0.5 -1.27278 0.943444
Q2FVM9   5 0.625 -1.27278 0.943444
Q2FYD1   10 1.25 0.903563 0.161558
Q2FYN3   12 1.5 0.903563 0.161558
Q2FYI3   6 0.75 -1.27278 0.943444
Q2G022   7 0.875 -1.27278 0.943444
Q2G1Q3   7 0.875 -1.27278 0.943444
Q2FX58   5 0.625 -1.27278 0.943444
Q2G2V1   5 0.625 -1.27278 0.943444
Q2FVV5   6 0.75 -1.27278 0.943444
Q2FZC0   7 0.875 -1.27278 0.943444
Q2FV63   7 0.875 -1.27278 0.943444
Q2FWG9   5 0.625 -1.27278 0.943444
Q2FZA5   5 0.625 -1.27278 0.943444
Q2FX60   9 1.125 0.903563 0.161558
Q2G2I8   6 0.75 -1.27278 0.943444
Q2G2Y5   8 1 0.903563 0.161558
Q2G2Y2   11 1.375 0.903563 0.161558
Q2FWA6   7 0.875 -1.27278 0.943444
Q2FWL8   5 0.625 -1.27278 0.943444
Q2FY95   9 1.125 0.903563 0.161558
Q2FYC5   10 1.25 0.903563 0.161558
Q2FV43   5 0.625 -1.27278 0.943444
Q2FVU0   7 0.875 -1.27278 0.943444
Q2FZG5   5 0.625 -1.27278 0.943444
Q2G2H9   6 0.75 -1.27278 0.943444
Q2G1D1   3 0.375 -1.27278 0.943444
Q2FWU7   7 0.875 -1.27278 0.943444
P60647   3 0.375 -1.27278 0.943444
Q2FUR7   9 1.125 0.903563 0.161558
Q2FWQ2   6 0.75 -1.27278 0.943444
Q2G2M4   8 1 0.903563 0.161558
Q2G104   5 0.625 -1.27278 0.943444
Q2FX76   8 1 0.903563 0.161558
Q2G2Q4   9 1.125 0.903563 0.161558
Q2FXQ1   5 0.625 -1.27278 0.943444
Q2FX80   5 0.625 -1.27278 0.943444
Q2FZN6   4 0.5 -1.27278 0.943444
Q2G009   4 0.5 -1.27278 0.943444
Q2G021   8 1 0.903563 0.161558
Q2FWH0   7 0.875 -1.27278 0.943444
Q2FXQ0   11 1.375 0.903563 0.161558
Q2FX64   8 1 0.903563 0.161558
Q2FY98   5 0.625 -1.27278 0.943444
Q2FWK5   9 1.125 0.903563 0.161558
Q2FYK1   5 0.625 -1.27278 0.943444
Q2FXF0   8 1 0.903563 0.161558
Q2FY70   10 1.25 0.903563 0.161558
Q2G114   8 1 0.903563 0.161558
Q2FX38   5 0.625 -1.27278 0.943444
Q2FUP9   8 1 0.903563 0.161558
Q2FVV3   9 1.125 0.903563 0.161558
Q2G113   8 1 0.903563 0.161558
Q2FWB2   4 0.5 -1.27278 0.943444
Q2FWT6   5 0.625 -1.27278 0.943444
Q2FW28   8 1 0.903563 0.161558
Q2FUQ9   3 0.375 -1.27278 0.943444
Q2FY00   5 0.625 -1.27278 0.943444
Q2G040   5 0.625 -1.27278 0.943444
Q2FX35   6 0.75 -1.27278 0.943444
Q2FYW9   6 0.705882 -1.27278 0.943444
Q2G2N8   5 0.588235 -1.27278 0.943444
Q2G1V7   11 1.29412 0.903563 0.161558
Q2G0C3   9 1.05882 0.903563 0.161558
Q2FVW0   8 0.941176 -1.27278 0.943444
Q2FUS4   15 1.76471 0.903563 0.161558
Q2FVP6   5 0.588235 -1.27278 0.943444
Q2FZK1   7 0.823529 -1.27278 0.943444
Q2FXY2   12 1.41176 0.903563 0.161558
Q2FYX3   10 1.17647 0.903563 0.161558
Q2FZ86   8 0.941176 -1.27278 0.943444
Q2FUV7   7 0.823529 -1.27278 0.943444
Q2FX70   7 0.823529 -1.27278 0.943444
Q2G1Y1   9 1.05882 0.903563 0.161558
Q2FVT9   8 0.941176 -1.27278 0.943444
Q2G2K3   13 1.52941 0.903563 0.161558
P72358   6 0.705882 -1.27278 0.943444
Q2G192   9 1.05882 0.903563 0.161558
Q2FYX6   6 0.705882 -1.27278 0.943444
Q2FXW0   7 0.823529 -1.27278 0.943444
Q2G202   12 1.41176 0.903563 0.161558
Q2FYW7   4 0.470588 -1.27278 0.943444
Q2G2M0   5 0.588235 -1.27278 0.943444
Q2FXT7   6 0.705882 -1.27278 0.943444
Q2FX59   8 0.941176 -1.27278 0.943444
Q2G0X2   8 0.941176 -1.27278 0.943444
Q2FWR6   6 0.705882 -1.27278 0.943444
Q2FW22   9 1.05882 0.903563 0.161558
Q2FZH4   11 1.29412 0.903563 0.161558
Q2FYZ1   8 0.941176 -1.27278 0.943444
Q2G2W7   11 1.29412 0.903563 0.161558
Q2G2I4   10 1.17647 0.903563 0.161558
Q2FZP5   9 1.05882 0.903563 0.161558
Q2FWQ7   11 1.29412 0.903563 0.161558
Q2G1W9   7 0.823529 -1.27278 0.943444
Q2FWF7   6 0.705882 -1.27278 0.943444
Q2FYM9   7 0.823529 -1.27278 0.943444
Q2FXV0   11 1.29412 0.903563 0.161558
Q2FWW2   7 0.823529 -1.27278 0.943444
Q2FVS2   10 1.17647 0.903563 0.161558
Q2G007   13 1.52941 0.903563 0.161558
Q2FYA7   8 0.941176 -1.27278 0.943444
Q2G0K0   6 0.705882 -1.27278 0.943444
Q2FXS9   9 1.05882 0.903563 0.161558
Q2G249   6 0.705882 -1.27278 0.943444
Q2G008   3 0.352941 -1.27278 0.943444
Q2FZD5   10 1.17647 0.903563 0.161558
Q2FZG0   5 0.588235 -1.27278 0.943444
Q2FX28   10 1.17647 0.903563 0.161558
Q2FXI4   6 0.705882 -1.27278 0.943444
Q2G176   8 0.941176 -1.27278 0.943444
Q2G116   6 0.705882 -1.27278 0.943444
Q2FXF2   7 0.823529 -1.27278 0.943444
Q2G260   9 1.05882 0.903563 0.161558
Q2G213   8 0.941176 -1.27278 0.943444
Q2G173   11 1.29412 0.903563 0.161558
Q2FV71   8 0.941176 -1.27278 0.943444
Q2FWY8   8 0.941176 -1.27278 0.943444
Q2FWN3   4 0.470588 -1.27278 0.943444
Q2FYD4   10 1.17647 0.903563 0.161558
Q2FVQ2   10 1.17647 0.903563 0.161558
Q2FVK0   13 1.52941 0.903563 0.161558
Q2G285   12 1.41176 0.903563 0.161558
Q2FZH6   11 1.29412 0.903563 0.161558
Q2FZX1   7 0.823529 -1.27278 0.943444
Q2FZ83   1 0.117647 -1.27278 0.943444
Q2G0S9   11 1.29412 0.903563 0.161558
Q2FZH7   12 1.41176 0.903563 0.161558
Q2FZT3   12 1.41176 0.903563 0.161558
Q2FX57   12 1.33333 0.903563 0.161558
Q2G0B9   9 1 0.903563 0.161558
Q2FY28   12 1.33333 0.903563 0.161558
Q2G0R5   14 1.55556 0.903563 0.161558
Q2FZG8   7 0.777778 -1.27278 0.943444
Q2G1X1   4 0.444444 -1.27278 0.943444
Q2FX93   7 0.777778 -1.27278 0.943444
Q2FYU5   8 0.888889 -1.27278 0.943444
Q2FWR9   8 0.888889 -1.27278 0.943444
Q2FWS0   13 1.44444 0.903563 0.161558
Q2G0P4   7 0.777778 -1.27278 0.943444
Q2FX50   9 1 0.903563 0.161558
Q2FZV0   12 1.33333 0.903563 0.161558
Q2G0S5   7 0.777778 -1.27278 0.943444
Q2FY25   11 1.22222 0.903563 0.161558
Q2FXG6   10 1.11111 0.903563 0.161558
Q2FZJ7   3 0.333333 -1.27278 0.943444
Q2G0U7   8 0.888889 -1.27278 0.943444
Q2FZV2   12 1.33333 0.903563 0.161558
Q2FWT8   11 1.22222 0.903563 0.161558
Q2G0D1   16 1.77778 0.903563 0.161558
Q2FVW5   10 1.11111 0.903563 0.161558
Q2FY97   14 1.55556 0.903563 0.161558
Q2FXF3   9 1 0.903563 0.161558
Q2G063   9 1 0.903563 0.161558
Q2G0U5   14 1.55556 0.903563 0.161558
Q2G2B1   17 1.88889 0.903563 0.161558
Q2FVE3   10 1.11111 0.903563 0.161558
Q2FZW1   9 1 0.903563 0.161558
Q2FYK2   7 0.777778 -1.27278 0.943444
Q2FXW2   10 1.11111 0.903563 0.161558
Q9F0R1   19 2.11111 3.07991 0.0107511
Q2FZG3   14 1.55556 0.903563 0.161558
Q2G2K0   11 1.22222 0.903563 0.161558
Q2FVN4   7 0.777778 -1.27278 0.943444
Q2FYV0   5 0.555556 -1.27278 0.943444
Q2G0A5   4 0.444444 -1.27278 0.943444
Q2FZ03   10 1.11111 0.903563 0.161558
Q2G1I8   7 0.777778 -1.27278 0.943444
Q2FYX8   9 1 0.903563 0.161558
Q2FV18   9 1 0.903563 0.161558
Q2FYI7   7 0.777778 -1.27278 0.943444
Q2G0K1   7 0.777778 -1.27278 0.943444
Q2G2U9   19 2.11111 3.07991 0.0107511
Q2FW31   6 0.666667 -1.27278 0.943444
Q2FVB5   15 1.66667 0.903563 0.161558
Q2FVI8   7 0.777778 -1.27278 0.943444
Q2FZT0   9 1 0.903563 0.161558
P48860   15 1.66667 0.903563 0.161558
Q2FYC1   10 1.11111 0.903563 0.161558
Q2G286   9 1 0.903563 0.161558
Q2FXD3   11 1.22222 0.903563 0.161558
Q2G027   6 0.666667 -1.27278 0.943444
Q2G0T4   9 1 0.903563 0.161558
Q2FZJ5   9 1 0.903563 0.161558
Q2FW10   5 0.555556 -1.27278 0.943444
Q2FY91   9 1 0.903563 0.161558
Q2FVP0   8 0.888889 -1.27278 0.943444
P60070   9 1 0.903563 0.161558
Q2FWU1   13 1.44444 0.903563 0.161558
Q2FYA3   5 0.555556 -1.27278 0.943444
Q2G0V8   17 1.88889 0.903563 0.161558
Q2G0Z2   14 1.55556 0.903563 0.161558
Q2FZ47   8 0.888889 -1.27278 0.943444
Q2G0V9   8 0.888889 -1.27278 0.943444
Q2FZE2   8 0.888889 -1.27278 0.943444
Q2FWB0   18 2 3.07991 0.0107511
Q2G1J1   10 1.11111 0.903563 0.161558
Q2FYQ1   8 0.888889 -1.27278 0.943444
Q2FZ45   10 1.11111 0.903563 0.161558
Q2FYW5   16 1.77778 0.903563 0.161558
Q2G1A0   11 1.22222 0.903563 0.161558
Q2FZB9   9 1 0.903563 0.161558
Q2FZX2   9 1 0.903563 0.161558
Q2FZY4   12 1.33333 0.903563 0.161558
Q2FW56   8 0.888889 -1.27278 0.943444
P0A0G6   9 1 0.903563 0.161558
Q2FW80   11 1.22222 0.903563 0.161558
Q2G2S4   6 0.666667 -1.27278 0.943444
Q2G2H0   11 1.22222 0.903563 0.161558
Q2G2E1   6 0.666667 -1.27278 0.943444
Q2G0I5   12 1.33333 0.903563 0.161558
Q2FWW6   16 1.77778 0.903563 0.161558
Q2G112   6 0.666667 -1.27278 0.943444
Q2G214   13 1.44444 0.903563 0.161558
Q2FYG2   13 1.44444 0.903563 0.161558
Q2G0J5   8 0.888889 -1.27278 0.943444
Q2FX27   12 1.33333 0.903563 0.161558
Q2FWV5   11 1.22222 0.903563 0.161558
Q2FX40   13 1.44444 0.903563 0.161558
Q2FZM5   4 0.444444 -1.27278 0.943444
Q2FXH8   7 0.777778 -1.27278 0.943444
Q2FWS5   10 1.11111 0.903563 0.161558
Q2FW13   10 1.05263 0.903563 0.161558
Q2FY93   15 1.57895 0.903563 0.161558
Q2FZM8   12 1.26316 0.903563 0.161558
Q2FZV4   8 0.842105 -1.27278 0.943444
Q2FVD4   13 1.36842 0.903563 0.161558
Q2G0J3   11 1.15789 0.903563 0.161558
Q2FX61   7 0.736842 -1.27278 0.943444
Q2FVD6   11 1.15789 0.903563 0.161558
Q2FYY7   17 1.78947 0.903563 0.161558
Q2G0W0   14 1.47368 0.903563 0.161558
Q2FXF7   18 1.89474 0.903563 0.161558
Q2G191   11 1.15789 0.903563 0.161558
Q2FYT5   13 1.36842 0.903563 0.161558
Q2G1P0   9 0.947368 -1.27278 0.943444
Q2FVF8   9 0.947368 -1.27278 0.943444
Q2G0Y1   11 1.15789 0.903563 0.161558
Q2FZD2   13 1.36842 0.903563 0.161558
Q2FZ59   8 0.842105 -1.27278 0.943444
Q2G2G1   11 1.15789 0.903563 0.161558
Q2G0F9   3 0.315789 -1.27278 0.943444
Q2G1J2   9 0.947368 -1.27278 0.943444
Q2G0Q6   12 1.26316 0.903563 0.161558
Q2FYX0   11 1.15789 0.903563 0.161558
Q2FZU8   7 0.736842 -1.27278 0.943444
Q2G267   11 1.15789 0.903563 0.161558
Q2G174   10 1.05263 0.903563 0.161558
Q2FWC3   12 1.26316 0.903563 0.161558
Q2FVN6   13 1.36842 0.903563 0.161558
Q2G2D1   11 1.15789 0.903563 0.161558
Q2FZK9   15 1.57895 0.903563 0.161558
Q2G2C9   15 1.57895 0.903563 0.161558
Q2G2V8   4 0.421053 -1.27278 0.943444
Q2FVL6   8 0.842105 -1.27278 0.943444
Q2FY45   11 1.15789 0.903563 0.161558
Q2G2R7   8 0.842105 -1.27278 0.943444
Q2FWD5   15 1.57895 0.903563 0.161558
Q2FWT3   9 0.947368 -1.27278 0.943444
Q2FY92   14 1.47368 0.903563 0.161558
Q2FZM2   12 1.26316 0.903563 0.161558
Q2G2F0   10 1.05263 0.903563 0.161558
Q2FW30   15 1.57895 0.903563 0.161558
Q2FZV9   13 1.36842 0.903563 0.161558
Q2FVA6   10 1.05263 0.903563 0.161558
Q2G229   9 0.947368 -1.27278 0.943444
Q2FZZ3   14 1.47368 0.903563 0.161558
Q2G2F4   10 1.05263 0.903563 0.161558
Q2FVA7   23 2.42105 3.07991 0.0107511
Q2G0R3   10 1.05263 0.903563 0.161558
Q2G1R1   14 1.47368 0.903563 0.161558
Q2FZ79   14 1.47368 0.903563 0.161558
Q2FZ12   6 0.631579 -1.27278 0.943444
Q2FX39   10 1.05263 0.903563 0.161558
Q2G186   12 1.26316 0.903563 0.161558
Q2FXE5   8 0.842105 -1.27278 0.943444
Q2G0A1   10 1.05263 0.903563 0.161558
Q2G0E7   11 1.15789 0.903563 0.161558
Q2G2V7   13 1.36842 0.903563 0.161558
Q2FYA6   10 1.05263 0.903563 0.161558
Q2G276   10 1.05263 0.903563 0.161558
Q2G070   10 1.05263 0.903563 0.161558
Q2FVZ1   18 1.89474 0.903563 0.161558
Q2FW84   10 1.05263 0.903563 0.161558
Q2FVY9   17 1.78947 0.903563 0.161558
Q2FVD9   11 1.15789 0.903563 0.161558
Q2G1T2   14 1.47368 0.903563 0.161558
Q2G0I3   14 1.47368 0.903563 0.161558
Q2G0E8   10 1.05263 0.903563 0.161558
Q2FW08   17 1.78947 0.903563 0.161558
Q2FVD8   11 1.15789 0.903563 0.161558
Q2FXF5   11 1.15789 0.903563 0.161558
Q2FXW1   13 1.36842 0.903563 0.161558
Q2FW79   6 0.631579 -1.27278 0.943444
Q2G2G0   3 0.315789 -1.27278 0.943444
P48940   11 1.15789 0.903563 0.161558
Q2FYL6   21 2.21053 3.07991 0.0107511
Q2FZV8   12 1.26316 0.903563 0.161558
Q2FYM5   14 1.47368 0.903563 0.161558
Q2G2B6   8 0.842105 -1.27278 0.943444
Q2G1L2   7 0.736842 -1.27278 0.943444
Q2G1V5   9 0.947368 -1.27278 0.943444
Q2FXT0   3 0.315789 -1.27278 0.943444
Q2FY02   16 1.68421 0.903563 0.161558
Q2FWQ4   12 1.26316 0.903563 0.161558
Q2FYG4   13 1.36842 0.903563 0.161558
Q2FW11   10 1.05263 0.903563 0.161558
Q2G257   17 1.7 0.903563 0.161558
Q2FWJ6   14 1.4 0.903563 0.161558
Q2FXS8   6 0.6 -1.27278 0.943444
Q2FX12   10 1 0.903563 0.161558
Q2FYF1   10 1 0.903563 0.161558
Q2G2E8   13 1.3 0.903563 0.161558
Q2FXE6   8 0.8 -1.27278 0.943444
Q2G2C0   8 0.8 -1.27278 0.943444
Q2G1V6   10 1 0.903563 0.161558
Q2FWZ4   17 1.7 0.903563 0.161558
Q2G2V0   10 1 0.903563 0.161558
Q9ZAH6   11 1.1 0.903563 0.161558
Q2FVU2   13 1.3 0.903563 0.161558
Q2FWI8   11 1.1 0.903563 0.161558
P0A0H0   5 0.5 -1.27278 0.943444
Q2G0C1   13 1.3 0.903563 0.161558
Q2FXH3   12 1.2 0.903563 0.161558
Q2FXI6   12 1.2 0.903563 0.161558
Q2G1X5   7 0.7 -1.27278 0.943444
Q2FV08   17 1.7 0.903563 0.161558
Q2FWT7   11 1.1 0.903563 0.161558
Q2G210   12 1.2 0.903563 0.161558
Q2FW66   10 1 0.903563 0.161558
Q2FWD0   12 1.2 0.903563 0.161558
Q2FUQ1   10 1 0.903563 0.161558
Q2FVI6   8 0.8 -1.27278 0.943444
Q2FWM7   9 0.9 -1.27278 0.943444
Q2FVN2   5 0.5 -1.27278 0.943444
Q2FWR2   12 1.2 0.903563 0.161558
Q2FYH4   16 1.6 0.903563 0.161558
Q2FYM8   9 0.9 -1.27278 0.943444
Q9RFJ6   18 1.8 0.903563 0.161558
Q2FZ42   5 0.5 -1.27278 0.943444
Q2FVX9   12 1.2 0.903563 0.161558
Q2G066   12 1.2 0.903563 0.161558
Q2FVM3   16 1.6 0.903563 0.161558
Q2FWT1   15 1.5 0.903563 0.161558
Q2FZB8   6 0.6 -1.27278 0.943444
Q2FUQ8   8 0.8 -1.27278 0.943444
Q2G2I7   9 0.9 -1.27278 0.943444
Q2FVF7   14 1.4 0.903563 0.161558
Q2FV52   12 1.2 0.903563 0.161558
Q2FWE3   11 1.1 0.903563 0.161558
Q2G144   7 0.7 -1.27278 0.943444
Q2FXZ1   9 0.9 -1.27278 0.943444
Q2FX34   9 0.9 -1.27278 0.943444
Q2FWV4   7 0.7 -1.27278 0.943444
Q2FZ11   15 1.5 0.903563 0.161558
Q2G141   14 1.4 0.903563 0.161558
Q2FWF5   10 1 0.903563 0.161558
Q2FV34   7 0.7 -1.27278 0.943444
Q2FWQ0   16 1.6 0.903563 0.161558
Q2FV88   13 1.3 0.903563 0.161558
Q2G2P0   14 1.4 0.903563 0.161558
Q2FYW8   12 1.2 0.903563 0.161558
Q2G1W1   15 1.5 0.903563 0.161558
Q2FVC2   14 1.4 0.903563 0.161558
Q2G0D3   10 1 0.903563 0.161558
Q2FV89   18 1.8 0.903563 0.161558
Q2G1U2   11 1.1 0.903563 0.161558
Q2FX32   10 1 0.903563 0.161558
Q2FXS7   16 1.6 0.903563 0.161558
Q2FVX1   11 1.1 0.903563 0.161558
Q2FVE0   12 1.2 0.903563 0.161558
Q2G270   6 0.6 -1.27278 0.943444
Q9EYW6   9 0.9 -1.27278 0.943444
Q2FVB8   13 1.3 0.903563 0.161558
Q2FZT9   13 1.3 0.903563 0.161558
Q2G298   14 1.4 0.903563 0.161558
Q2FX49   12 1.2 0.903563 0.161558
Q2G0Z0   10 1 0.903563 0.161558
Q2FW39   16 1.6 0.903563 0.161558
Q2G252   9 0.9 -1.27278 0.943444
Q2G0A3   13 1.3 0.903563 0.161558
Q2FYJ7   8 0.8 -1.27278 0.943444
Q2FWT2   12 1.2 0.903563 0.161558
Q2FWQ5   15 1.5 0.903563 0.161558
Q2G2J7   12 1.2 0.903563 0.161558
Q2FY75   12 1.2 0.903563 0.161558
Q2G106   12 1.2 0.903563 0.161558
Q2FVY3   10 1 0.903563 0.161558
Q2FVP9   8 0.8 -1.27278 0.943444
Q2FW42   12 1.2 0.903563 0.161558
Q2FUV9   12 1.2 0.903563 0.161558
Q2FVR7   10 1 0.903563 0.161558
Q2FZN1   12 1.2 0.903563 0.161558
Q2G2Q7   15 1.42857 0.903563 0.161558
Q2G150   19 1.80952 0.903563 0.161558
Q2G081   11 1.04762 0.903563 0.161558
Q2FV45   15 1.42857 0.903563 0.161558
Q2FX02   17 1.61905 0.903563 0.161558
P0A0Q4   16 1.52381 0.903563 0.161558
Q2G0L9   11 1.04762 0.903563 0.161558
Q2FY04   16 1.52381 0.903563 0.161558
Q2FV48   11 1.04762 0.903563 0.161558
Q2FW64   12 1.14286 0.903563 0.161558
Q2FX63   23 2.19048 3.07991 0.0107511
Q2G1T3   12 1.14286 0.903563 0.161558
Q2G0K9   8 0.761905 -1.27278 0.943444
Q2FZ00   24 2.28571 3.07991 0.0107511
Q2FVL9   6 0.571429 -1.27278 0.943444
Q2FW33   18 1.71429 0.903563 0.161558
Q2FWT9   8 0.761905 -1.27278 0.943444
Q2FZF7   15 1.42857 0.903563 0.161558
Q2FWL1   16 1.52381 0.903563 0.161558
Q2FYS7   10 0.952381 -1.27278 0.943444
Q2FZX3   11 1.04762 0.903563 0.161558
Q2FXR0   12 1.14286 0.903563 0.161558
Q2G2I9   10 0.952381 -1.27278 0.943444
Q2FWN1   6 0.571429 -1.27278 0.943444
Q2G297   10 0.952381 -1.27278 0.943444
Q2FVA0   12 1.14286 0.903563 0.161558
Q2FXX0   11 1.04762 0.903563 0.161558
Q2G2P4   13 1.2381 0.903563 0.161558
Q2G0P8   22 2.09524 3.07991 0.0107511
Q2FVN3   18 1.71429 0.903563 0.161558
Q2FXK7   14 1.33333 0.903563 0.161558
Q2FZF8   8 0.761905 -1.27278 0.943444
Q2FWR0   16 1.52381 0.903563 0.161558
Q2FXL2   12 1.14286 0.903563 0.161558
Q2FWA9   13 1.2381 0.903563 0.161558
Q2G282   19 1.80952 0.903563 0.161558
Q9RQQ0   10 0.952381 -1.27278 0.943444
Q2FXD7   21 2 3.07991 0.0107511
Q2FUY4   16 1.52381 0.903563 0.161558
Q2G2W4   15 1.42857 0.903563 0.161558
Q2FZF5   17 1.61905 0.903563 0.161558
Q2FY42   7 0.666667 -1.27278 0.943444
Q2FUS3   13 1.2381 0.903563 0.161558
Q2G2E7   13 1.2381 0.903563 0.161558
Q2G0S6   9 0.857143 -1.27278 0.943444
Q2G0C2   15 1.42857 0.903563 0.161558
Q2FWF8   14 1.33333 0.903563 0.161558
Q2G000   15 1.42857 0.903563 0.161558
Q2FWX2   9 0.857143 -1.27278 0.943444
Q2FZS2   11 1.04762 0.903563 0.161558
Q2FW16   9 0.857143 -1.27278 0.943444
Q2FZI2   12 1.14286 0.903563 0.161558
Q2G1Q5   12 1.14286 0.903563 0.161558
Q2G1A5   13 1.2381 0.903563 0.161558
Q2G0P7   19 1.80952 0.903563 0.161558
Q2FWV3   9 0.857143 -1.27278 0.943444
Q2FW51   9 0.857143 -1.27278 0.943444
Q2FVI4   12 1.14286 0.903563 0.161558
Q2FVN7   15 1.42857 0.903563 0.161558
Q2FWP9   9 0.857143 -1.27278 0.943444
Q2FXT2   12 1.14286 0.903563 0.161558
P0A0F4   17 1.61905 0.903563 0.161558
Q2G126   17 1.61905 0.903563 0.161558
Q2FW82   10 0.952381 -1.27278 0.943444
Q2FY44   15 1.42857 0.903563 0.161558
Q2G0N9   19 1.80952 0.903563 0.161558
Q2G0Z9   7 0.666667 -1.27278 0.943444
Q2FV81   17 1.61905 0.903563 0.161558
Q2FYC4   12 1.14286 0.903563 0.161558
Q2G178   16 1.52381 0.903563 0.161558
Q2G079   8 0.761905 -1.27278 0.943444
Q2G2B7   15 1.42857 0.903563 0.161558
Q2FVF5   10 0.952381 -1.27278 0.943444
Q2G2W2   11 1.04762 0.903563 0.161558
Q2G1I2   15 1.42857 0.903563 0.161558
Q2G245   8 0.761905 -1.27278 0.943444
Q2G1H7   14 1.27273 0.903563 0.161558
Q2FWF1   10 0.909091 -1.27278 0.943444
Q2FZZ9   17 1.54545 0.903563 0.161558
Q2G1W3   13 1.18182 0.903563 0.161558
Q2G204   14 1.27273 0.903563 0.161558
Q2G1H1   8 0.727273 -1.27278 0.943444
Q2FXK3   12 1.09091 0.903563 0.161558
Q2G2H8   16 1.45455 0.903563 0.161558
Q2FZP9   14 1.27273 0.903563 0.161558
Q2FWI2   14 1.27273 0.903563 0.161558
Q2FYZ6   16 1.45455 0.903563 0.161558
Q2FXS1   10 0.909091 -1.27278 0.943444
Q2G200   15 1.36364 0.903563 0.161558
Q2G2L5   11 1 0.903563 0.161558
Q2FY73   19 1.72727 0.903563 0.161558
Q2G177   10 0.909091 -1.27278 0.943444
Q2G2F9   19 1.72727 0.903563 0.161558
Q2FV27   10 0.909091 -1.27278 0.943444
Q2FZ56   14 1.27273 0.903563 0.161558
Q2FVF3   11 1 0.903563 0.161558
Q2G0B6   10 0.909091 -1.27278 0.943444
Q2G2S5   14 1.27273 0.903563 0.161558
Q2FW68   11 1 0.903563 0.161558
Q2FWX7   15 1.36364 0.903563 0.161558
Q2FWB6   17 1.54545 0.903563 0.161558
Q2FXA9   11 1 0.903563 0.161558
Q2FXP3   18 1.63636 0.903563 0.161558
Q2FUX5   19 1.72727 0.903563 0.161558
Q2FZZ4   10 0.909091 -1.27278 0.943444
Q2FX98   25 2.27273 3.07991 0.0107511
Q2FV23   11 1 0.903563 0.161558
Q2FUR1   9 0.818182 -1.27278 0.943444
Q2FY49   18 1.63636 0.903563 0.161558
Q2G017   11 1 0.903563 0.161558
Q2G2K9   18 1.63636 0.903563 0.161558
Q2G2N9   13 1.18182 0.903563 0.161558
Q2G0E9   15 1.36364 0.903563 0.161558
Q2FY19   17 1.54545 0.903563 0.161558
Q2G1E3   14 1.27273 0.903563 0.161558
Q2FW17   7 0.636364 -1.27278 0.943444
Q2FWK9   17 1.54545 0.903563 0.161558
Q2G2Q6   15 1.36364 0.903563 0.161558
Q2G2Q5   15 1.36364 0.903563 0.161558
Q2G1U9   16 1.45455 0.903563 0.161558
Q2G299   9 0.818182 -1.27278 0.943444
Q2FX75   5 0.454545 -1.27278 0.943444
Q2G058   17 1.54545 0.903563 0.161558
Q2G0E3   10 0.909091 -1.27278 0.943444
Q2FYK0   17 1.54545 0.903563 0.161558
Q2G2K6   10 0.909091 -1.27278 0.943444
Q2FYN0   7 0.636364 -1.27278 0.943444
Q2FVK7   12 1.09091 0.903563 0.161558
Q2FX15   10 0.909091 -1.27278 0.943444
Q2FVN9   11 1 0.903563 0.161558
Q2FWX0   15 1.36364 0.903563 0.161558
Q2G143   16 1.45455 0.903563 0.161558
Q2G0C7   13 1.18182 0.903563 0.161558
Q2G0K6   12 1.09091 0.903563 0.161558
Q2FZZ1   12 1.09091 0.903563 0.161558
Q2FV13   13 1.18182 0.903563 0.161558
Q2G128   14 1.27273 0.903563 0.161558
Q2FXU2   9 0.818182 -1.27278 0.943444
Q2G2R4   12 1.09091 0.903563 0.161558
Q2FXM1   12 1.09091 0.903563 0.161558
Q8KQR1   6 0.545455 -1.27278 0.943444
Q2G2Q9   13 1.18182 0.903563 0.161558
Q2FVG9   11 1 0.903563 0.161558
Q2FV56   8 0.727273 -1.27278 0.943444
Q2FWG7   14 1.21739 0.903563 0.161558
Q2G0T1   13 1.13043 0.903563 0.161558
Q2FXB9   13 1.13043 0.903563 0.161558
Q2FZP3   16 1.3913 0.903563 0.161558
Q2FZQ2   15 1.30435 0.903563 0.161558
Q2FXS4   20 1.73913 0.903563 0.161558
Q2FZ21   16 1.3913 0.903563 0.161558
Q2G2X2   10 0.869565 -1.27278 0.943444
Q2FZF6   12 1.04348 0.903563 0.161558
Q2FYA0   15 1.30435 0.903563 0.161558
Q2G2A9   13 1.13043 0.903563 0.161558
Q2FYB9   15 1.30435 0.903563 0.161558
Q2FYI4   12 1.04348 0.903563 0.161558
Q2FYL4   19 1.65217 0.903563 0.161558
Q2G1T0   15 1.30435 0.903563 0.161558
Q2FXW7   16 1.3913 0.903563 0.161558
Q2FZA1   20 1.73913 0.903563 0.161558
Q2FY76   12 1.04348 0.903563 0.161558
Q2FZ97   21 1.82609 0.903563 0.161558
Q2G1I4   14 1.21739 0.903563 0.161558
Q2FYQ6   15 1.30435 0.903563 0.161558
Q2FXL6   14 1.21739 0.903563 0.161558
Q2G2G6   12 1.04348 0.903563 0.161558
Q2FVH1   15 1.30435 0.903563 0.161558
Q2FYA8   13 1.13043 0.903563 0.161558
Q2G2M5   19 1.65217 0.903563 0.161558
Q2FV99   12 1.04348 0.903563 0.161558
Q2G105   17 1.47826 0.903563 0.161558
Q2FW23   17 1.47826 0.903563 0.161558
Q2G012   7 0.608696 -1.27278 0.943444
Q2G2V5   12 1.04348 0.903563 0.161558
Q2FW07   16 1.3913 0.903563 0.161558
Q2G0F2   13 1.13043 0.903563 0.161558
Q2FZC9   14 1.21739 0.903563 0.161558
Q2FXE9   13 1.13043 0.903563 0.161558
Q2FV47   14 1.21739 0.903563 0.161558
Q2G2Q8   16 1.3913 0.903563 0.161558
Q2FYE7   17 1.47826 0.903563 0.161558
Q2FUT3   16 1.3913 0.903563 0.161558
Q2G068   18 1.56522 0.903563 0.161558
Q2G2D3   15 1.30435 0.903563 0.161558
Q2FYK4   15 1.30435 0.903563 0.161558
Q2FX36   15 1.30435 0.903563 0.161558
Q2G0A4   12 1.04348 0.903563 0.161558
Q2G080   10 0.869565 -1.27278 0.943444
Q2FUT1   16 1.3913 0.903563 0.161558
Q2FYH3   17 1.47826 0.903563 0.161558
Q2FXA7   11 0.956522 -1.27278 0.943444
Q2G2Y6   6 0.521739 -1.27278 0.943444
Q2FY55   15 1.30435 0.903563 0.161558
Q2FY61   13 1.13043 0.903563 0.161558
Q2G0E2   16 1.3913 0.903563 0.161558
Q2FVY1   16 1.3913 0.903563 0.161558
Q2FUV1   17 1.47826 0.903563 0.161558
Q2FUS9   10 0.869565 -1.27278 0.943444
Q2G1A1   12 1.04348 0.903563 0.161558
P60639   14 1.21739 0.903563 0.161558
Q2FZE9   6 0.521739 -1.27278 0.943444
Q2G1I9   10 0.869565 -1.27278 0.943444
Q2FWN0   16 1.3913 0.903563 0.161558
Q2FZE3   17 1.47826 0.903563 0.161558
Q93Q23   11 0.956522 -1.27278 0.943444
Q2FWE9   13 1.13043 0.903563 0.161558
Q2FUS1   15 1.30435 0.903563 0.161558
Q2FVM5   21 1.82609 0.903563 0.161558
Q2G2N7   11 0.956522 -1.27278 0.943444
Q2FWG0   14 1.21739 0.903563 0.161558
Q2FXV7   14 1.21739 0.903563 0.161558
Q2FW69   12 1.04348 0.903563 0.161558
P0A0F8   7 0.608696 -1.27278 0.943444
Q2G055   16 1.3913 0.903563 0.161558
Q2FV37   12 1.04348 0.903563 0.161558
Q2G225   10 0.869565 -1.27278 0.943444
Q2FXG2   10 0.869565 -1.27278 0.943444
Q2FY87   12 1.04348 0.903563 0.161558
Q2FWR7   15 1.30435 0.903563 0.161558
Q2G1U6   17 1.47826 0.903563 0.161558
Q2G006   15 1.30435 0.903563 0.161558
Q2G2I6   12 1 0.903563 0.161558
Q2FWS1   8 0.666667 -1.27278 0.943444
Q2FYF5   24 2 3.07991 0.0107511
Q2G0F1   14 1.16667 0.903563 0.161558
Q2G0J2   17 1.41667 0.903563 0.161558
Q2FXE3   20 1.66667 0.903563 0.161558
Q2FYV8   15 1.25 0.903563 0.161558
Q2G1X6   16 1.33333 0.903563 0.161558
Q2FUP5   22 1.83333 0.903563 0.161558
Q2G1A4   12 1 0.903563 0.161558
Q2G0H9   26 2.16667 3.07991 0.0107511
Q2G0M0   16 1.33333 0.903563 0.161558
Q2FYK6   13 1.08333 0.903563 0.161558
Q2G023   14 1.16667 0.903563 0.161558
Q2G0G2   12 1 0.903563 0.161558
Q2FXC0   15 1.25 0.903563 0.161558
Q2FXF1   14 1.16667 0.903563 0.161558
Q2FW00   12 1 0.903563 0.161558
Q2G1E7   11 0.916667 -1.27278 0.943444
Q2FWE7   23 1.91667 0.903563 0.161558
Q2FY32   17 1.41667 0.903563 0.161558
Q2FUU0   16 1.33333 0.903563 0.161558
Q2FVU5   14 1.16667 0.903563 0.161558
Q2G062   16 1.33333 0.903563 0.161558
Q2FV26   16 1.33333 0.903563 0.161558
Q2FW97   17 1.41667 0.903563 0.161558
Q2FZY8   13 1.08333 0.903563 0.161558
Q2G277   12 1 0.903563 0.161558
Q2G0V1   15 1.25 0.903563 0.161558
Q2FWJ3   23 1.91667 0.903563 0.161558
Q2G2J2   13 1.08333 0.903563 0.161558
Q2FVB0   12 1 0.903563 0.161558
Q2G278   21 1.75 0.903563 0.161558
Q2G107   11 0.916667 -1.27278 0.943444
P0A0M9   24 2 3.07991 0.0107511
Q2G067   10 0.833333 -1.27278 0.943444
Q2FV55   15 1.25 0.903563 0.161558
Q2G1L3   15 1.25 0.903563 0.161558
Q2G2R0   13 1.08333 0.903563 0.161558
Q2G2T3   11 0.916667 -1.27278 0.943444
Q2FWA8   12 1 0.903563 0.161558
Q2G056   22 1.83333 0.903563 0.161558
Q2FWR1   22 1.83333 0.903563 0.161558
Q2FXP9   9 0.75 -1.27278 0.943444
Q2FZI4   17 1.41667 0.903563 0.161558
Q2G2L7   21 1.75 0.903563 0.161558
Q2FVG1   14 1.16667 0.903563 0.161558
Q2G1I7   20 1.66667 0.903563 0.161558
Q2FVB6   16 1.33333 0.903563 0.161558
Q2G001   15 1.25 0.903563 0.161558
Q2FUX3   11 0.916667 -1.27278 0.943444
Q2G1Q9   16 1.33333 0.903563 0.161558
Q2G2S9   24 2 3.07991 0.0107511
Q2FXZ8   13 1.08333 0.903563 0.161558
Q2FZI7   16 1.33333 0.903563 0.161558
Q2FUS6   17 1.41667 0.903563 0.161558
Q2FUZ6   14 1.16667 0.903563 0.161558
Q2FYQ9   13 1.08333 0.903563 0.161558
Q2FYS8   20 1.66667 0.903563 0.161558
Q2FYS6   16 1.33333 0.903563 0.161558
Q2FZG6   16 1.33333 0.903563 0.161558
Q2G1L9   13 1.08333 0.903563 0.161558
Q2FXT3   22 1.83333 0.903563 0.161558
Q2FZN9   18 1.5 0.903563 0.161558
Q2FW20   14 1.16667 0.903563 0.161558
Q2G0H3   16 1.33333 0.903563 0.161558
Q2FV98   15 1.25 0.903563 0.161558
Q2FXR7   15 1.25 0.903563 0.161558
Q2G1T4   19 1.58333 0.903563 0.161558
Q2FW38   12 1 0.903563 0.161558
Q2G2P6   11 0.916667 -1.27278 0.943444
Q2FVL7   22 1.83333 0.903563 0.161558
Q2FVY2   18 1.5 0.903563 0.161558
Q2FYZ0   13 1.08333 0.903563 0.161558
Q2FYW2   15 1.25 0.903563 0.161558
P60643   12 1 0.903563 0.161558
Q2G265   14 1.16667 0.903563 0.161558
Q2FV42   13 1.08333 0.903563 0.161558
Q2FXN0   14 1.16667 0.903563 0.161558
Q2G2D9   16 1.33333 0.903563 0.161558
Q2FV75   16 1.33333 0.903563 0.161558
Q2FYE0   19 1.58333 0.903563 0.161558
Q2FX03   12 1 0.903563 0.161558
Q2FX89   10 0.833333 -1.27278 0.943444
Q2FX43   10 0.833333 -1.27278 0.943444
Q2FV69   20 1.6 0.903563 0.161558
P72360   10 0.8 -1.27278 0.943444
Q2FVQ1   17 1.36 0.903563 0.161558
Q2FYG7   20 1.6 0.903563 0.161558
Q2G1J8   10 0.8 -1.27278 0.943444
Q2FW77   13 1.04 0.903563 0.161558
Q2FWI4   19 1.52 0.903563 0.161558
Q2FX62   13 1.04 0.903563 0.161558
Q2G0U6   19 1.52 0.903563 0.161558
Q2G0P2   14 1.12 0.903563 0.161558
Q2G0B8   19 1.52 0.903563 0.161558
Q2FVL3   13 1.04 0.903563 0.161558
Q2G1K8   18 1.44 0.903563 0.161558
Q2G2R9   17 1.36 0.903563 0.161558
Q2G2I3   10 0.8 -1.27278 0.943444
Q2FY56   11 0.88 -1.27278 0.943444
Q2G0B1   20 1.6 0.903563 0.161558
Q2G1T1   19 1.52 0.903563 0.161558
Q2FVX5   13 1.04 0.903563 0.161558
Q2G0H8   20 1.6 0.903563 0.161558
Q2FVT3   15 1.2 0.903563 0.161558
Q2FWF6   16 1.28 0.903563 0.161558
Q2FWZ6   18 1.44 0.903563 0.161558
Q2FZ77   16 1.28 0.903563 0.161558
Q2G0H0   20 1.6 0.903563 0.161558
Q2G2G7   24 1.92 0.903563 0.161558
Q2G117   15 1.2 0.903563 0.161558
Q2FXG9   17 1.36 0.903563 0.161558
Q2FWE4   14 1.12 0.903563 0.161558
Q2FUS0   24 1.92 0.903563 0.161558
Q2FWR3   15 1.2 0.903563 0.161558
Q2FYA9   12 0.96 -1.27278 0.943444
Q2G0Y5   22 1.76 0.903563 0.161558
Q2FZZ8   20 1.6 0.903563 0.161558
Q2G1Z6   16 1.28 0.903563 0.161558
Q2FX53   22 1.76 0.903563 0.161558
Q2FZC4   9 0.72 -1.27278 0.943444
Q2FUS5   17 1.36 0.903563 0.161558
Q2G1R0   14 1.12 0.903563 0.161558
Q2G0D5   12 0.96 -1.27278 0.943444
Q2FY18   15 1.2 0.903563 0.161558
Q2FYH8   12 0.96 -1.27278 0.943444
Q2G1F2   15 1.2 0.903563 0.161558
Q2G0Q5   17 1.36 0.903563 0.161558
Q2FVR2   14 1.12 0.903563 0.161558
Q2FZE7   8 0.64 -1.27278 0.943444
Q2G0I0   19 1.52 0.903563 0.161558
Q2G0R1   13 1.04 0.903563 0.161558
Q2G0L7   16 1.28 0.903563 0.161558
Q2FWI1   25 2 3.07991 0.0107511
Q2G0F7   15 1.2 0.903563 0.161558
Q2FXY3   19 1.52 0.903563 0.161558
P0A084   18 1.44 0.903563 0.161558
Q2G0G5   18 1.44 0.903563 0.161558
Q2FZE5   13 1.04 0.903563 0.161558
Q2G0A2   10 0.8 -1.27278 0.943444
Q2FVE8   12 0.96 -1.27278 0.943444
Q2G2M8   12 0.96 -1.27278 0.943444
Q2FYH7   12 0.96 -1.27278 0.943444
Q2FVR8   17 1.36 0.903563 0.161558
Q2FZU9   16 1.28 0.903563 0.161558
Q2FYX7   18 1.44 0.903563 0.161558
Q2G280   26 2.08 3.07991 0.0107511
Q2FVG5   23 1.84 0.903563 0.161558
Q2FWX1   23 1.84 0.903563 0.161558
Q2FVB3   14 1.12 0.903563 0.161558
Q2G2A1   19 1.52 0.903563 0.161558
Q2G1W7   11 0.88 -1.27278 0.943444
Q2FW36   22 1.76 0.903563 0.161558
P31337   15 1.2 0.903563 0.161558
Q2FXB8   14 1.12 0.903563 0.161558
Q2G2F3   22 1.76 0.903563 0.161558
Q2FYM7   6 0.48 -1.27278 0.943444
Q2FYB2   11 0.88 -1.27278 0.943444
Q2G2E2   16 1.23077 0.903563 0.161558
Q2G2G9   16 1.23077 0.903563 0.161558
Q2FVC5   15 1.15385 0.903563 0.161558
Q2G0T3   23 1.76923 0.903563 0.161558
Q2G074   16 1.23077 0.903563 0.161558
Q2G016   20 1.53846 0.903563 0.161558
Q2G0G4   19 1.46154 0.903563 0.161558
Q2G2K1   13 1 0.903563 0.161558
Q2FXE1   13 1 0.903563 0.161558
Q2FWD2   14 1.07692 0.903563 0.161558
Q2G1Q0   20 1.53846 0.903563 0.161558
Q2G073   14 1.07692 0.903563 0.161558
Q2G1T7   25 1.92308 0.903563 0.161558
Q2FVI3   16 1.23077 0.903563 0.161558
Q2FZ93   20 1.53846 0.903563 0.161558
Q2FVQ7   18 1.38462 0.903563 0.161558
Q2G2B9   14 1.07692 0.903563 0.161558
Q2FZN5   15 1.15385 0.903563 0.161558
Q2FY72   14 1.07692 0.903563 0.161558
Q2G0A0   18 1.38462 0.903563 0.161558
Q2FZQ8   14 1.07692 0.903563 0.161558
Q2FXP1   18 1.38462 0.903563 0.161558
P0A0B7   16 1.23077 0.903563 0.161558
Q2FYW0   16 1.23077 0.903563 0.161558
Q2G230   19 1.46154 0.903563 0.161558
Q2G0H5   19 1.46154 0.903563 0.161558
Q2G0B7   18 1.38462 0.903563 0.161558
Q2G131   9 0.692308 -1.27278 0.943444
Q2G0Y4   19 1.46154 0.903563 0.161558
Q2G2L0   29 2.23077 3.07991 0.0107511
Q2G101   21 1.61538 0.903563 0.161558
Q2G036   16 1.23077 0.903563 0.161558
Q2FXN3   15 1.15385 0.903563 0.161558
Q2FWY2   13 1 0.903563 0.161558
Q2FXK6   24 1.84615 0.903563 0.161558
Q2G2Y3   13 1 0.903563 0.161558
Q2G1P8   21 1.61538 0.903563 0.161558
Q2G0N7   16 1.23077 0.903563 0.161558
Q2FW43   18 1.38462 0.903563 0.161558
Q2G2N4   22 1.69231 0.903563 0.161558
Q2FW59   18 1.38462 0.903563 0.161558
Q2G1V0   12 0.923077 -1.27278 0.943444
Q2G010   21 1.61538 0.903563 0.161558
Q2FWJ4   14 1.07692 0.903563 0.161558
Q2FUR3   18 1.38462 0.903563 0.161558
Q2FXE4   21 1.61538 0.903563 0.161558
Q2FY36   15 1.15385 0.903563 0.161558
Q2G1Q7   15 1.15385 0.903563 0.161558
Q2FX09   15 1.15385 0.903563 0.161558
Q2G0Z1   25 1.92308 0.903563 0.161558
Q2FWJ1   18 1.38462 0.903563 0.161558
Q2FUT4   19 1.46154 0.903563 0.161558
Q2FYI1   22 1.69231 0.903563 0.161558
Q2FXQ8   16 1.23077 0.903563 0.161558
Q2FUZ0   14 1.07692 0.903563 0.161558
P0A086   19 1.46154 0.903563 0.161558
Q2FZM0   13 1 0.903563 0.161558
Q2FXL3   19 1.46154 0.903563 0.161558
Q2G2K7   13 1 0.903563 0.161558
Q2FVL1   10 0.769231 -1.27278 0.943444
Q2FW21   14 1.07692 0.903563 0.161558
Q2G201   17 1.30769 0.903563 0.161558
Q2FVV6   20 1.53846 0.903563 0.161558
Q2FV03   17 1.30769 0.903563 0.161558
Q2G2T2   15 1.15385 0.903563 0.161558
Q2FZ44   16 1.23077 0.903563 0.161558
Q2G1N7   26 2 3.07991 0.0107511
Q2G172   12 0.923077 -1.27278 0.943444
Q2G208   22 1.69231 0.903563 0.161558
Q2FZR7   13 1 0.903563 0.161558
Q2G2K2   6 0.461538 -1.27278 0.943444
Q2FVA4   18 1.38462 0.903563 0.161558
Q2G0F5   15 1.15385 0.903563 0.161558
Q2G0X0   17 1.30769 0.903563 0.161558
Q2FXU0   12 0.923077 -1.27278 0.943444
Q2FXX9   16 1.23077 0.903563 0.161558
Q2G2K8   11 0.846154 -1.27278 0.943444
Q2G0X1   14 1.03704 0.903563 0.161558
Q2FXI8   15 1.11111 0.903563 0.161558
Q2G0L1   21 1.55556 0.903563 0.161558
Q2FX07   11 0.814815 -1.27278 0.943444
Q2G139   16 1.18519 0.903563 0.161558
Q2FUV5   16 1.18519 0.903563 0.161558
Q2FVD0   15 1.11111 0.903563 0.161558
Q2FX10   17 1.25926 0.903563 0.161558
Q2G1W5   17 1.25926 0.903563 0.161558
Q2G1Y7   16 1.18519 0.903563 0.161558
Q2G190   19 1.40741 0.903563 0.161558
Q2FV59   17 1.25926 0.903563 0.161558
Q2FZS3   13 0.962963 -1.27278 0.943444
Q2FX90   15 1.11111 0.903563 0.161558
Q2FW85   12 0.888889 -1.27278 0.943444
Q2FZ65   22 1.62963 0.903563 0.161558
Q2FXJ7   19 1.40741 0.903563 0.161558
Q2FVW2   22 1.62963 0.903563 0.161558
Q2G0H4   23 1.7037 0.903563 0.161558
Q2FVV4   15 1.11111 0.903563 0.161558
Q2FUR9   14 1.03704 0.903563 0.161558
Q2FW06   17 1.25926 0.903563 0.161558
Q2FY84   17 1.25926 0.903563 0.161558
Q2G132   23 1.7037 0.903563 0.161558
Q2G0C9   15 1.11111 0.903563 0.161558
Q2G2N1   12 0.888889 -1.27278 0.943444
Q2FVF2   13 0.962963 -1.27278 0.943444
Q2FZ30   23 1.7037 0.903563 0.161558
Q2FXX8   19 1.40741 0.903563 0.161558
Q2FZX6   20 1.48148 0.903563 0.161558
Q2G1Z2   16 1.18519 0.903563 0.161558
Q2G0G7   21 1.55556 0.903563 0.161558
Q2FV53   19 1.40741 0.903563 0.161558
Q2FV28   17 1.25926 0.903563 0.161558
Q2G097   19 1.40741 0.903563 0.161558
Q2FZC5   18 1.33333 0.903563 0.161558
Q2FY77   26 1.92593 0.903563 0.161558
Q2FVA9   18 1.33333 0.903563 0.161558
Q2G2W5   10 0.740741 -1.27278 0.943444
Q2FX97   14 1.03704 0.903563 0.161558
Q2G1F3   15 1.11111 0.903563 0.161558
Q2FYU1   13 0.962963 -1.27278 0.943444
Q2FUP6   16 1.18519 0.903563 0.161558
Q2G2U7   16 1.18519 0.903563 0.161558
Q2FY09   22 1.62963 0.903563 0.161558
Q2G1J6   23 1.7037 0.903563 0.161558
Q2G059   18 1.33333 0.903563 0.161558
Q2FVK5   8 0.592593 -1.27278 0.943444
Q2G0H7   22 1.62963 0.903563 0.161558
Q2FWN2   14 1.03704 0.903563 0.161558
Q2FYV7   23 1.7037 0.903563 0.161558
Q2G236   22 1.62963 0.903563 0.161558
Q2FZR6   15 1.11111 0.903563 0.161558
Q2G1P9   18 1.33333 0.903563 0.161558
Q2G0R9   24 1.77778 0.903563 0.161558
Q2FUZ9   15 1.11111 0.903563 0.161558
Q2FVP2   17 1.25926 0.903563 0.161558
Q2FXC8   14 1.03704 0.903563 0.161558
Q2FVC4   17 1.25926 0.903563 0.161558
Q2FZ29   15 1.11111 0.903563 0.161558
Q2FYR8   13 0.928571 -1.27278 0.943444
Q2FY23   18 1.28571 0.903563 0.161558
Q2G0D4   21 1.5 0.903563 0.161558
Q2FZ38   22 1.57143 0.903563 0.161558
Q2FXH1   11 0.785714 -1.27278 0.943444
Q2FXZ9   16 1.14286 0.903563 0.161558
Q2G1V3   11 0.785714 -1.27278 0.943444
Q2FVZ0   12 0.857143 -1.27278 0.943444
Q2FV95   12 0.857143 -1.27278 0.943444
Q2G196   19 1.35714 0.903563 0.161558
Q2FZ61   14 1 0.903563 0.161558
Q2FW27   26 1.85714 0.903563 0.161558
Q2FWH2   27 1.92857 0.903563 0.161558
Q2FZQ9   12 0.857143 -1.27278 0.943444
Q2FWQ9   19 1.35714 0.903563 0.161558
Q2G1N5   14 1 0.903563 0.161558
Q2FZP8   13 0.928571 -1.27278 0.943444
Q2FXC2   18 1.28571 0.903563 0.161558
Q2G0X9   15 1.07143 0.903563 0.161558
Q2FX08   11 0.785714 -1.27278 0.943444
Q2FUV2   22 1.57143 0.903563 0.161558
Q2FZT8   16 1.14286 0.903563 0.161558
Q2G2N2   14 1 0.903563 0.161558
Q2G0M1   14 1 0.903563 0.161558
Q2FVX8   16 1.14286 0.903563 0.161558
Q2G220   14 1 0.903563 0.161558
Q2FW37   21 1.5 0.903563 0.161558
Q2G203   27 1.92857 0.903563 0.161558
Q2FY89   17 1.21429 0.903563 0.161558
Q2G1K7   19 1.35714 0.903563 0.161558
Q2G013   12 0.857143 -1.27278 0.943444
Q2FV91   14 1 0.903563 0.161558
Q2FW92   21 1.5 0.903563 0.161558
Q2G1U5   22 1.57143 0.903563 0.161558
Q2G2A6   16 1.14286 0.903563 0.161558
Q2G0G9   21 1.5 0.903563 0.161558
P0A088   8 0.571429 -1.27278 0.943444
Q2G0B4   16 1.14286 0.903563 0.161558
Q2G0X7   16 1.14286 0.903563 0.161558
Q2G0S0   14 1 0.903563 0.161558
Q2FW12   19 1.35714 0.903563 0.161558
Q2G0J7   17 1.21429 0.903563 0.161558
Q2FW76   12 0.857143 -1.27278 0.943444
Q2G1Z7   19 1.35714 0.903563 0.161558
Q2G2S1   23 1.64286 0.903563 0.161558
Q2G1B1   23 1.64286 0.903563 0.161558
Q2FVP3   14 1 0.903563 0.161558
Q2G1V1   21 1.5 0.903563 0.161558
Q2G1H8   17 1.21429 0.903563 0.161558
Q2G149   22 1.57143 0.903563 0.161558
Q2FXC7   16 1.14286 0.903563 0.161558
Q2G019   17 1.21429 0.903563 0.161558
Q2FWL6   18 1.28571 0.903563 0.161558
Q2G199   15 1.07143 0.903563 0.161558
Q2FY41   8 0.571429 -1.27278 0.943444
Q2FX33   21 1.5 0.903563 0.161558
Q2G181   20 1.42857 0.903563 0.161558
Q2FVT1   13 0.928571 -1.27278 0.943444
Q2G0Z5   24 1.71429 0.903563 0.161558
Q2FZC7   22 1.57143 0.903563 0.161558
Q2G1U0   19 1.35714 0.903563 0.161558
Q2FW18   19 1.35714 0.903563 0.161558
Q2G0H1   21 1.5 0.903563 0.161558
Q2FX22   13 0.928571 -1.27278 0.943444
Q2G157   15 1.07143 0.903563 0.161558
Q2G2J5   23 1.64286 0.903563 0.161558
Q2FZH9   14 1 0.903563 0.161558
Q2FZA6   15 1.07143 0.903563 0.161558
Q2G1N6   17 1.21429 0.903563 0.161558
Q2FVR4   20 1.42857 0.903563 0.161558
Q2FY13   20 1.42857 0.903563 0.161558
Q2G025   27 1.92857 0.903563 0.161558
Q2FV36   14 1 0.903563 0.161558
Q2G0W9   19 1.35714 0.903563 0.161558
Q2G0L0   21 1.5 0.903563 0.161558
Q2FUR2   20 1.42857 0.903563 0.161558
Q2FVJ9   16 1.14286 0.903563 0.161558
Q2G1S8   15 1.03448 0.903563 0.161558
Q2FVJ5   25 1.72414 0.903563 0.161558
Q2FZ39   25 1.72414 0.903563 0.161558
Q2FWP6   15 1.03448 0.903563 0.161558
Q2FVB4   20 1.37931 0.903563 0.161558
Q2G0V7   20 1.37931 0.903563 0.161558
Q2FUV4   24 1.65517 0.903563 0.161558
Q2FYG5   16 1.10345 0.903563 0.161558
Q2FW71   11 0.758621 -1.27278 0.943444
Q2FZB1   20 1.37931 0.903563 0.161558
Q2G0Y9   17 1.17241 0.903563 0.161558
Q2G0X4   13 0.896552 -1.27278 0.943444
Q2FZL2   15 1.03448 0.903563 0.161558
Q2FVS1   15 1.03448 0.903563 0.161558
Q2G099   15 1.03448 0.903563 0.161558
Q2FZN0   18 1.24138 0.903563 0.161558
Q2FZ50   16 1.10345 0.903563 0.161558
Q2G0X8   16 1.10345 0.903563 0.161558
Q2G167   22 1.51724 0.903563 0.161558
Q2G086   13 0.896552 -1.27278 0.943444
Q2G0D0   24 1.65517 0.903563 0.161558
Q2FWG3   16 1.10345 0.903563 0.161558
Q2G228   19 1.31034 0.903563 0.161558
Q2FWW8   27 1.86207 0.903563 0.161558
Q2FYL0   13 0.896552 -1.27278 0.943444
Q2FXX2   20 1.37931 0.903563 0.161558
Q2G0C4   11 0.758621 -1.27278 0.943444
Q2FZA2   17 1.17241 0.903563 0.161558
Q2FWL0   20 1.37931 0.903563 0.161558
Q2FUY9   22 1.51724 0.903563 0.161558
Q2G0T8   21 1.44828 0.903563 0.161558
Q2FWK0   22 1.51724 0.903563 0.161558
Q2G0D9   23 1.58621 0.903563 0.161558
Q2FZF3   14 0.965517 -1.27278 0.943444
Q2FZ17   20 1.37931 0.903563 0.161558
Q2G0T6   21 1.44828 0.903563 0.161558
Q2G140   15 1.03448 0.903563 0.161558
Q2G2F2   11 0.758621 -1.27278 0.943444
Q2FXG0   19 1.31034 0.903563 0.161558
Q2FWR4   21 1.44828 0.903563 0.161558
Q2G195   16 1.10345 0.903563 0.161558
Q2FVY4   24 1.65517 0.903563 0.161558
Q2G1I6   21 1.44828 0.903563 0.161558
Q2FVD5   12 0.827586 -1.27278 0.943444
Q2FZM1   23 1.58621 0.903563 0.161558
Q2FVG0   20 1.37931 0.903563 0.161558
Q2FZM7   16 1.10345 0.903563 0.161558
Q2FZB2   18 1.24138 0.903563 0.161558
Q2G287   22 1.51724 0.903563 0.161558
Q2FWG4   14 0.965517 -1.27278 0.943444
Q2G2B3   14 0.965517 -1.27278 0.943444
Q2FY48   27 1.86207 0.903563 0.161558
Q9ZNI1   18 1.24138 0.903563 0.161558
Q2FV94   16 1.10345 0.903563 0.161558
Q2G2X5   16 1.10345 0.903563 0.161558
Q2FVX6   22 1.51724 0.903563 0.161558
Q2G060   25 1.72414 0.903563 0.161558
Q2FVG2   16 1.10345 0.903563 0.161558
Q2G1Q1   20 1.37931 0.903563 0.161558
Q2G1F1   19 1.31034 0.903563 0.161558
Q2FXC5   14 0.965517 -1.27278 0.943444
Q2G2B0   16 1.10345 0.903563 0.161558
Q2FXR6   13 0.896552 -1.27278 0.943444
Q2FXE0   26 1.7931 0.903563 0.161558
Q2FUY3   23 1.58621 0.903563 0.161558
Q2G1S6   17 1.17241 0.903563 0.161558
Q2FVE9   11 0.758621 -1.27278 0.943444
Q2FVU7   14 0.965517 -1.27278 0.943444
Q2FVM7   18 1.24138 0.903563 0.161558
Q2FVU6   15 1.03448 0.903563 0.161558
Q2FVA1   21 1.44828 0.903563 0.161558
Q2FWB8   20 1.37931 0.903563 0.161558
Q2FYR5   15 1.03448 0.903563 0.161558
Q2G261   22 1.51724 0.903563 0.161558
Q2G264   26 1.7931 0.903563 0.161558
Q2G0U4   18 1.24138 0.903563 0.161558
Q2G226   13 0.896552 -1.27278 0.943444
Q2FZT7   18 1.24138 0.903563 0.161558
Q2FXJ4   21 1.44828 0.903563 0.161558
Q2G047   17 1.17241 0.903563 0.161558
Q2FWD9   13 0.896552 -1.27278 0.943444
Q2FZH2   24 1.65517 0.903563 0.161558
Q2G044   26 1.7931 0.903563 0.161558
Q2FVZ8   12 0.827586 -1.27278 0.943444
Q2G1C5   16 1.10345 0.903563 0.161558
Q2G1Z1   18 1.24138 0.903563 0.161558
Q2G135   16 1.10345 0.903563 0.161558
Q2FVE5   20 1.37931 0.903563 0.161558
Q2FZ70   28 1.93103 0.903563 0.161558
Q2G2A0   20 1.37931 0.903563 0.161558
Q2G224   17 1.13333 0.903563 0.161558
P0A0K3   19 1.26667 0.903563 0.161558
Q2G1A8   19 1.26667 0.903563 0.161558
Q2G1P5   12 0.8 -1.27278 0.943444
Q2FV93   16 1.06667 0.903563 0.161558
Q2FXC4   18 1.2 0.903563 0.161558
Q2FY74   23 1.53333 0.903563 0.161558
Q2G1M1   14 0.933333 -1.27278 0.943444
Q9EZ11   16 1.06667 0.903563 0.161558
Q2FZB3   15 1 0.903563 0.161558
Q2G1V2   22 1.46667 0.903563 0.161558
Q2FVM8   18 1.2 0.903563 0.161558
Q2FVR1   20 1.33333 0.903563 0.161558
Q2FXC3   15 1 0.903563 0.161558
Q2FUV6   18 1.2 0.903563 0.161558
Q2G1D7   23 1.53333 0.903563 0.161558
Q2FXR2   20 1.33333 0.903563 0.161558
Q2FW83   10 0.666667 -1.27278 0.943444
Q2G2X7   17 1.13333 0.903563 0.161558
Q2FVM4   12 0.8 -1.27278 0.943444
P0A0J3   23 1.53333 0.903563 0.161558
Q2G2L8   19 1.26667 0.903563 0.161558
Q2FZ27   19 1.26667 0.903563 0.161558
Q2FZ53   17 1.13333 0.903563 0.161558
Q2G154   24 1.6 0.903563 0.161558
Q2FZS4   13 0.866667 -1.27278 0.943444
Q2FYQ5   13 0.866667 -1.27278 0.943444
Q2FZL6   27 1.8 0.903563 0.161558
Q2FWB9   18 1.2 0.903563 0.161558
Q2FUQ4   21 1.4 0.903563 0.161558
Q2G293   24 1.6 0.903563 0.161558
Q2FZS5   22 1.46667 0.903563 0.161558
Q2FYP9   14 0.933333 -1.27278 0.943444
Q2G0K7   19 1.26667 0.903563 0.161558
Q2FVV2   17 1.13333 0.903563 0.161558
Q2FVN0   18 1.2 0.903563 0.161558
Q2FX00   21 1.4 0.903563 0.161558
Q2G1I0   19 1.26667 0.903563 0.161558
Q2FXI2   22 1.46667 0.903563 0.161558
Q2G2X1   19 1.26667 0.903563 0.161558
Q2FYG6   22 1.46667 0.903563 0.161558
Q2FXH0   25 1.66667 0.903563 0.161558
Q2FXU7   22 1.46667 0.903563 0.161558
Q2G170   24 1.6 0.903563 0.161558
Q2FVQ9   18 1.2 0.903563 0.161558
Q2FWV2   17 1.13333 0.903563 0.161558
Q2FVI5   12 0.8 -1.27278 0.943444
Q2FUW0   21 1.4 0.903563 0.161558
Q2FXB7   20 1.33333 0.903563 0.161558
Q2G0J8   27 1.8 0.903563 0.161558
Q2FXB5   18 1.2 0.903563 0.161558
Q2FYE9   13 0.866667 -1.27278 0.943444
Q2FVE2   11 0.733333 -1.27278 0.943444
Q2G2V6   21 1.4 0.903563 0.161558
O08387   20 1.33333 0.903563 0.161558
Q2FZ14   18 1.2 0.903563 0.161558
Q2FXW3   23 1.53333 0.903563 0.161558
Q2FYQ8   20 1.33333 0.903563 0.161558
Q2G2D6   14 0.933333 -1.27278 0.943444
Q2G2T7   21 1.4 0.903563 0.161558
Q2FYP8   18 1.2 0.903563 0.161558
Q2FZ25   16 1.06667 0.903563 0.161558
Q2FY65   20 1.33333 0.903563 0.161558
Q2G2T1   21 1.4 0.903563 0.161558
Q2G1N0   13 0.866667 -1.27278 0.943444
Q2G110   16 1.06667 0.903563 0.161558
Q2G1E1   18 1.2 0.903563 0.161558
Q2G2F1   23 1.53333 0.903563 0.161558
Q2FXE8   18 1.2 0.903563 0.161558
Q2FZ06   18 1.2 0.903563 0.161558
Q2FVH2   10 0.666667 -1.27278 0.943444
Q2FYV6   25 1.66667 0.903563 0.161558
Q2FZJ3   25 1.6129 0.903563 0.161558
Q2G095   21 1.35484 0.903563 0.161558
Q2G2Y0   18 1.16129 0.903563 0.161558
Q2G2W3   24 1.54839 0.903563 0.161558
Q2FY07   22 1.41935 0.903563 0.161558
Q2FXW8   17 1.09677 0.903563 0.161558
Q2FUR6   20 1.29032 0.903563 0.161558
Q2FVW6   17 1.09677 0.903563 0.161558
Q2G1X0   11 0.709677 -1.27278 0.943444
Q2G1F6   11 0.709677 -1.27278 0.943444
Q2FVK8   17 1.09677 0.903563 0.161558
Q2G158   17 1.09677 0.903563 0.161558
Q2G118   22 1.41935 0.903563 0.161558
Q2G077   13 0.83871 -1.27278 0.943444
Q2G0E0   22 1.41935 0.903563 0.161558
Q2G263   21 1.35484 0.903563 0.161558
Q2FUU1   15 0.967742 -1.27278 0.943444
Q2G1X7   16 1.03226 0.903563 0.161558
Q2G1C0   20 1.29032 0.903563 0.161558
Q2FVB9   12 0.774194 -1.27278 0.943444
Q2G273   16 1.03226 0.903563 0.161558
Q53726   16 1.03226 0.903563 0.161558
Q2G2W9   21 1.35484 0.903563 0.161558
Q2FZ22   22 1.41935 0.903563 0.161558
Q2G2U1   20 1.29032 0.903563 0.161558
Q2FXW6   20 1.29032 0.903563 0.161558
Q2G0P9   15 0.967742 -1.27278 0.943444
Q2FYE3   20 1.29032 0.903563 0.161558
Q2FXU3   21 1.35484 0.903563 0.161558
Q2G052   19 1.22581 0.903563 0.161558
Q2FZM6   22 1.41935 0.903563 0.161558
Q2FX25   18 1.16129 0.903563 0.161558
Q2FX05   18 1.16129 0.903563 0.161558
Q2G1P2   12 0.774194 -1.27278 0.943444
Q2G2C4   20 1.29032 0.903563 0.161558
Q2G165   16 1.03226 0.903563 0.161558
Q2FXK8   8 0.516129 -1.27278 0.943444
Q2FWP1   15 0.967742 -1.27278 0.943444
Q2FVU1   14 0.903226 -1.27278 0.943444
Q2FZ78   19 1.22581 0.903563 0.161558
Q2G0P0   24 1.54839 0.903563 0.161558
Q2FXX3   15 0.967742 -1.27278 0.943444
Q2FVX2   23 1.48387 0.903563 0.161558
Q2G0Q7   16 1.03226 0.903563 0.161558
Q2FXS6   16 1.03226 0.903563 0.161558
Q2FUZ1   21 1.35484 0.903563 0.161558
Q2FZ87   17 1.09677 0.903563 0.161558
Q2FXF4   22 1.41935 0.903563 0.161558
Q2G1G4   16 1.03226 0.903563 0.161558
Q2FWE6   24 1.54839 0.903563 0.161558
Q2G2U2   16 1.03226 0.903563 0.161558
Q2FY17   22 1.41935 0.903563 0.161558
Q2FVU3   19 1.22581 0.903563 0.161558
Q2FVK1   11 0.709677 -1.27278 0.943444
Q2G0K5   24 1.54839 0.903563 0.161558
Q2G2X8   18 1.16129 0.903563 0.161558
Q2FYZ7   14 0.903226 -1.27278 0.943444
Q2FWG1   21 1.35484 0.903563 0.161558
Q2G1Q6   18 1.16129 0.903563 0.161558
Q2G2X9   21 1.35484 0.903563 0.161558
Q2FWN9   11 0.709677 -1.27278 0.943444
Q2FYZ2   20 1.29032 0.903563 0.161558
Q2FZJ1   20 1.29032 0.903563 0.161558
Q2G002   15 0.967742 -1.27278 0.943444
Q2FVL4   22 1.41935 0.903563 0.161558
Q2G2M7   25 1.6129 0.903563 0.161558
Q2FWH6   21 1.35484 0.903563 0.161558
Q2FXQ3   24 1.54839 0.903563 0.161558
Q2G129   11 0.709677 -1.27278 0.943444
Q7BHL7   32 2.06452 3.07991 0.0107511
Q2FZ71   18 1.16129 0.903563 0.161558
Q2FZ88   12 0.75 -1.27278 0.943444
Q2FV22   19 1.1875 0.903563 0.161558
Q2FYM3   24 1.5 0.903563 0.161558
Q2FY06   20 1.25 0.903563 0.161558
Q2FXB0   12 0.75 -1.27278 0.943444
Q2FX87   23 1.4375 0.903563 0.161558
Q2FZ33   23 1.4375 0.903563 0.161558
Q2G0J1   19 1.1875 0.903563 0.161558
Q2FUT7   24 1.5 0.903563 0.161558
Q2FZH1   19 1.1875 0.903563 0.161558
Q2FVX3   21 1.3125 0.903563 0.161558
Q2FWC6   23 1.4375 0.903563 0.161558
Q2FXN6   20 1.25 0.903563 0.161558
Q2FY79   24 1.5 0.903563 0.161558
Q2FZ23   20 1.25 0.903563 0.161558
Q2FVF1   23 1.4375 0.903563 0.161558
Q2FWM5   20 1.25 0.903563 0.161558
Q2G061   21 1.3125 0.903563 0.161558
Q2FWL7   19 1.1875 0.903563 0.161558
Q2FVK3   12 0.75 -1.27278 0.943444
Q2FX19   18 1.125 0.903563 0.161558
Q2G2U6   18 1.125 0.903563 0.161558
Q2G1S5   16 1 0.903563 0.161558
Q2FVS9   21 1.3125 0.903563 0.161558
Q2G1M7   18 1.125 0.903563 0.161558
Q2FW50   20 1.25 0.903563 0.161558
Q2G2L1   23 1.4375 0.903563 0.161558
Q2FWB1   22 1.375 0.903563 0.161558
Q2FXA8   21 1.3125 0.903563 0.161558
Q2FV20   21 1.3125 0.903563 0.161558
Q2FUY1   24 1.5 0.903563 0.161558
Q2FYJ1   25 1.5625 0.903563 0.161558
Q2G043   10 0.625 -1.27278 0.943444
Q2FZ43   17 1.0625 0.903563 0.161558
Q9KJN4   19 1.1875 0.903563 0.161558
Q2G194   23 1.4375 0.903563 0.161558
Q2G0F0   27 1.6875 0.903563 0.161558
Q2G2G2   20 1.25 0.903563 0.161558
Q2G0I8   24 1.5 0.903563 0.161558
Q2FXG5   22 1.375 0.903563 0.161558
Q2G2S6   24 1.5 0.903563 0.161558
Q53700   22 1.375 0.903563 0.161558
Q2G0D8   25 1.5625 0.903563 0.161558
P60430   10 0.625 -1.27278 0.943444
Q2FV41   15 0.9375 -1.27278 0.943444
Q2FXZ5   20 1.25 0.903563 0.161558
Q2FZL0   13 0.8125 -1.27278 0.943444
Q2FY99   21 1.3125 0.903563 0.161558
Q2FX95   20 1.25 0.903563 0.161558
Q2FYR6   19 1.1875 0.903563 0.161558
Q2FUW2   17 1.0625 0.903563 0.161558
Q2FVL2   35 2.1875 3.07991 0.0107511
Q2G2L4   12 0.75 -1.27278 0.943444
Q2FXB1   10 0.625 -1.27278 0.943444
Q2FZY7   24 1.5 0.903563 0.161558
Q2FVN1   11 0.6875 -1.27278 0.943444
Q2G1S1   21 1.3125 0.903563 0.161558
Q2FXK4   21 1.3125 0.903563 0.161558
Q2FXM6   21 1.3125 0.903563 0.161558
Q2FZJ6   21 1.3125 0.903563 0.161558
Q2FVT4   19 1.1875 0.903563 0.161558
Q2FYW1   11 0.6875 -1.27278 0.943444
Q2FYZ3   23 1.4375 0.903563 0.161558
Q2FXX5   17 1.0625 0.903563 0.161558
Q2FWM4   11 0.6875 -1.27278 0.943444
Q2G2L3   27 1.6875 0.903563 0.161558
Q2FYR3   17 1.0625 0.903563 0.161558
Q2G0I9   25 1.5625 0.903563 0.161558
Q2G0M2   23 1.4375 0.903563 0.161558
Q2G272   13 0.8125 -1.27278 0.943444
Q2FXL4   26 1.625 0.903563 0.161558
Q2G0U9   25 1.5625 0.903563 0.161558
Q2FVE4   17 1.0625 0.903563 0.161558
Q2FVC6   24 1.5 0.903563 0.161558
Q2FV19   18 1.125 0.903563 0.161558
Q2G0S8   25 1.5625 0.903563 0.161558
Q2G2G3   18 1.125 0.903563 0.161558
Q2G2X0   21 1.27273 0.903563 0.161558
Q2G0F3   23 1.39394 0.903563 0.161558
Q2G037   21 1.27273 0.903563 0.161558
Q2G1G6   18 1.09091 0.903563 0.161558
Q2FWP0   12 0.727273 -1.27278 0.943444
Q2FY29   19 1.15152 0.903563 0.161558
Q2FXQ4   19 1.15152 0.903563 0.161558
Q2G0S7   23 1.39394 0.903563 0.161558
Q2FZX7   17 1.0303 0.903563 0.161558
Q2G0E6   14 0.848485 -1.27278 0.943444
Q2FY37   24 1.45455 0.903563 0.161558
Q2FYQ0   22 1.33333 0.903563 0.161558
Q2FUV3   23 1.39394 0.903563 0.161558
Q2FYV2   24 1.45455 0.903563 0.161558
Q2FVS4   18 1.09091 0.903563 0.161558
Q2G2M3   19 1.15152 0.903563 0.161558
Q2FVM6   18 1.09091 0.903563 0.161558
Q2G292   19 1.15152 0.903563 0.161558
Q2FXH7   18 1.09091 0.903563 0.161558
Q2FYQ7   22 1.33333 0.903563 0.161558
Q2FWG2   28 1.69697 0.903563 0.161558
Q2G159   21 1.27273 0.903563 0.161558
Q2FX96   18 1.09091 0.903563 0.161558
Q2FV83   24 1.45455 0.903563 0.161558
Q2G2D8   18 1.09091 0.903563 0.161558
Q2FYJ4   15 0.909091 -1.27278 0.943444
Q2G1E8   13 0.787879 -1.27278 0.943444
Q2FVK2   10 0.606061 -1.27278 0.943444
Q2FZP1   23 1.39394 0.903563 0.161558
Q2FXI0   29 1.75758 0.903563 0.161558
Q2G134   14 0.848485 -1.27278 0.943444
Q2FZZ6   20 1.21212 0.903563 0.161558
Q2G1Z3   26 1.57576 0.903563 0.161558
Q2G030   21 1.27273 0.903563 0.161558
Q2FV21   19 1.15152 0.903563 0.161558
Q9RQP6   12 0.727273 -1.27278 0.943444
Q2FZ62   16 0.969697 -1.27278 0.943444
Q2FZQ7   26 1.57576 0.903563 0.161558
Q2G0F4   15 0.909091 -1.27278 0.943444
Q2FWE0   17 1.0303 0.903563 0.161558
Q2FVS0   21 1.27273 0.903563 0.161558
Q2FUT6   24 1.45455 0.903563 0.161558
Q2FUQ5   21 1.27273 0.903563 0.161558
Q2FZJ9   23 1.39394 0.903563 0.161558
Q2FY81   23 1.39394 0.903563 0.161558
Q2G0K8   17 1.0303 0.903563 0.161558
Q2G262   12 0.727273 -1.27278 0.943444
Q2G0E1   23 1.39394 0.903563 0.161558
Q2FWD3   22 1.33333 0.903563 0.161558
Q2FXA4   22 1.33333 0.903563 0.161558
Q2FVF0   22 1.33333 0.903563 0.161558
Q2FWW9   23 1.39394 0.903563 0.161558
Q2FZ54   31 1.87879 0.903563 0.161558
P0A0J0   20 1.21212 0.903563 0.161558
Q2G1G1   22 1.33333 0.903563 0.161558
Q2FWA1   23 1.39394 0.903563 0.161558
Q2FXN1   19 1.15152 0.903563 0.161558
Q2G2T4   24 1.45455 0.903563 0.161558
Q2FZW9   17 1.0303 0.903563 0.161558
Q2FV90   20 1.21212 0.903563 0.161558
Q2FWB3   16 0.969697 -1.27278 0.943444
Q2G0Q0   16 0.969697 -1.27278 0.943444
Q2FY10   16 0.969697 -1.27278 0.943444
Q2FXM0   18 1.09091 0.903563 0.161558
Q2G1S2   16 0.969697 -1.27278 0.943444
Q2FXY5   20 1.17647 0.903563 0.161558
Q2FXV3   19 1.11765 0.903563 0.161558
Q2FXG3   20 1.17647 0.903563 0.161558
Q2FVA8   20 1.17647 0.903563 0.161558
Q2G2C2   19 1.11765 0.903563 0.161558
Q2FYU2   25 1.47059 0.903563 0.161558
Q2FYK5   27 1.58824 0.903563 0.161558
Q2FW35   22 1.29412 0.903563 0.161558
Q2FY52   20 1.17647 0.903563 0.161558
Q9RQP9   25 1.47059 0.903563 0.161558
Q2G039   18 1.05882 0.903563 0.161558
Q2G1E4   20 1.17647 0.903563 0.161558
Q2G0B0   20 1.17647 0.903563 0.161558
Q2FXI7   18 1.05882 0.903563 0.161558
Q2FWN7   24 1.41176 0.903563 0.161558
Q2FV66   18 1.05882 0.903563 0.161558
Q2FYJ5   11 0.647059 -1.27278 0.943444
Q2FYC9   11 0.647059 -1.27278 0.943444
Q2FZC6   22 1.29412 0.903563 0.161558
Q2FXW4   21 1.23529 0.903563 0.161558
Q2FXI1   26 1.52941 0.903563 0.161558
Q2FZF9   21 1.23529 0.903563 0.161558
Q2G171   13 0.764706 -1.27278 0.943444
Q2G2P8   22 1.29412 0.903563 0.161558
Q2G2V9   22 1.29412 0.903563 0.161558
Q2FV31   23 1.35294 0.903563 0.161558
Q9KJN3   16 0.941176 -1.27278 0.943444
Q2FZV5   13 0.764706 -1.27278 0.943444
Q2FWC4   26 1.52941 0.903563 0.161558
Q2FYT0   11 0.647059 -1.27278 0.943444
Q2G145   19 1.11765 0.903563 0.161558
Q2G0J0   23 1.35294 0.903563 0.161558
Q2FZQ3   14 0.823529 -1.27278 0.943444
Q2FYE5   24 1.41176 0.903563 0.161558
Q2FWN5   21 1.23529 0.903563 0.161558
Q2FY24   21 1.23529 0.903563 0.161558
Q2FVW7   20 1.17647 0.903563 0.161558
Q2FZ91   21 1.23529 0.903563 0.161558
Q2FWL2   24 1.41176 0.903563 0.161558
Q2FZQ6   19 1.11765 0.903563 0.161558
P02976   16 0.941176 -1.27278 0.943444
Q2G0R7   12 0.705882 -1.27278 0.943444
Q2FUU2   24 1.41176 0.903563 0.161558
Q2FZG1   27 1.58824 0.903563 0.161558
Q2G0Z4   14 0.823529 -1.27278 0.943444
Q2FZ81   18 1.05882 0.903563 0.161558
Q2G2J8   21 1.23529 0.903563 0.161558
Q2FZD7   21 1.23529 0.903563 0.161558
Q2G288   23 1.35294 0.903563 0.161558
Q2FW52   20 1.17647 0.903563 0.161558
Q2FVX4   22 1.29412 0.903563 0.161558
Q2FVN5   13 0.764706 -1.27278 0.943444
Q2FY88   21 1.23529 0.903563 0.161558
Q2FWC9   31 1.82353 0.903563 0.161558
Q2FZS7   24 1.41176 0.903563 0.161558
Q2FZ63   22 1.29412 0.903563 0.161558
Q2G1L8   24 1.41176 0.903563 0.161558
Q2FV17   20 1.17647 0.903563 0.161558
Q2FVT8   10 0.588235 -1.27278 0.943444
Q2G0W8   22 1.29412 0.903563 0.161558
Q2FV07   14 0.823529 -1.27278 0.943444
Q2G0Q1   22 1.29412 0.903563 0.161558
Q2FY69   19 1.11765 0.903563 0.161558
Q2FZ75   16 0.941176 -1.27278 0.943444
Q2G0E5   19 1.11765 0.903563 0.161558
Q2G233   24 1.41176 0.903563 0.161558
Q2FWE1   24 1.41176 0.903563 0.161558
Q2FVZ2   24 1.41176 0.903563 0.161558
Q2FYE2   23 1.35294 0.903563 0.161558
Q2G1K6   20 1.14286 0.903563 0.161558
Q2FVT0   25 1.42857 0.903563 0.161558
Q2G0Q9   26 1.48571 0.903563 0.161558
Q2FZ89   24 1.37143 0.903563 0.161558
Q2FVR0   22 1.25714 0.903563 0.161558
Q2FZD9   16 0.914286 -1.27278 0.943444
Q2FX85   19 1.08571 0.903563 0.161558
Q2G1B0   20 1.14286 0.903563 0.161558
Q2G2E4   13 0.742857 -1.27278 0.943444
Q2FYK7   22 1.25714 0.903563 0.161558
Q2FZ13   22 1.25714 0.903563 0.161558
Q2FZE6   23 1.31429 0.903563 0.161558
Q2FVI2   25 1.42857 0.903563 0.161558
Q2FZE0   27 1.54286 0.903563 0.161558
Q2FV38   15 0.857143 -1.27278 0.943444
Q2FXE2   19 1.08571 0.903563 0.161558
Q2G1Q2   22 1.25714 0.903563 0.161558
Q2FYY8   21 1.2 0.903563 0.161558
Q2FYN6   27 1.54286 0.903563 0.161558
Q2FV39   27 1.54286 0.903563 0.161558
Q2G130   28 1.6 0.903563 0.161558
Q2FUR8   27 1.54286 0.903563 0.161558
Q2FXZ3   16 0.914286 -1.27278 0.943444
Q2FYM4   12 0.685714 -1.27278 0.943444
Q2FWY1   26 1.48571 0.903563 0.161558
Q2G1V4   22 1.25714 0.903563 0.161558
P0A011   18 1.02857 0.903563 0.161558
Q2FXZ0   24 1.37143 0.903563 0.161558
Q2G0V4   21 1.2 0.903563 0.161558
Q2FW34   26 1.48571 0.903563 0.161558
Q2FWC7   25 1.42857 0.903563 0.161558
Q2G0F6   23 1.31429 0.903563 0.161558
Q2G0T0   26 1.48571 0.903563 0.161558
Q2FXM8   19 1.08571 0.903563 0.161558
Q2G0Q8   20 1.14286 0.903563 0.161558
Q2FZ08   19 1.08571 0.903563 0.161558
Q2G160   18 1.02857 0.903563 0.161558
Q2FY78   20 1.14286 0.903563 0.161558
Q2G2H7   23 1.31429 0.903563 0.161558
Q2FW53   14 0.8 -1.27278 0.943444
Q2FVX0   27 1.54286 0.903563 0.161558
Q2G2U5   21 1.2 0.903563 0.161558
Q2FZR0   24 1.37143 0.903563 0.161558
Q2G1Z9   18 1.02857 0.903563 0.161558
Q2G1G0   23 1.31429 0.903563 0.161558
Q2FW57   20 1.14286 0.903563 0.161558
Q9RQP7   19 1.08571 0.903563 0.161558
Q2FXP0   25 1.42857 0.903563 0.161558
Q2FVV1   12 0.685714 -1.27278 0.943444
Q2FYU8   14 0.8 -1.27278 0.943444
Q2FZ04   21 1.2 0.903563 0.161558
Q2FVQ0   20 1.14286 0.903563 0.161558
Q2G151   17 0.971429 -1.27278 0.943444
Q2FXF9   25 1.42857 0.903563 0.161558
Q2G242   16 0.914286 -1.27278 0.943444
Q2FZQ0   21 1.2 0.903563 0.161558
Q2G1Q8   23 1.31429 0.903563 0.161558
Q2FYG1   21 1.16667 0.903563 0.161558
Q2G1N3   19 1.05556 0.903563 0.161558
Q2FV44   28 1.55556 0.903563 0.161558
Q2FXV4   26 1.44444 0.903563 0.161558
Q2G0I1   18 1 0.903563 0.161558
Q2FZY0   20 1.11111 0.903563 0.161558
Q2G295   18 1 0.903563 0.161558
Q2FWH3   27 1.5 0.903563 0.161558
Q2G072   26 1.44444 0.903563 0.161558
Q2G217   26 1.44444 0.903563 0.161558
Q2FYP6   25 1.38889 0.903563 0.161558
Q9EZ12   21 1.16667 0.903563 0.161558
Q2FZ48   24 1.33333 0.903563 0.161558
Q2FY16   21 1.16667 0.903563 0.161558
Q2FZU3   18 1 0.903563 0.161558
Q2FVV7   24 1.33333 0.903563 0.161558
Q2FWU0   14 0.777778 -1.27278 0.943444
P0A0Q0   25 1.38889 0.903563 0.161558
Q2FVS3   23 1.27778 0.903563 0.161558
Q2G0I6   25 1.38889 0.903563 0.161558
Q2FYP3   17 0.944444 -1.27278 0.943444
Q2FWM0   18 1 0.903563 0.161558
Q2FZ36   18 1 0.903563 0.161558
Q2G0Y8   20 1.11111 0.903563 0.161558
Q2FXF6   15 0.833333 -1.27278 0.943444
Q2FXM7   23 1.27778 0.903563 0.161558
Q2G1A6   22 1.22222 0.903563 0.161558
Q2G138   11 0.611111 -1.27278 0.943444
Q2FZR4   23 1.27778 0.903563 0.161558
Q2G162   16 0.888889 -1.27278 0.943444
Q2FYH2   19 1.05556 0.903563 0.161558
Q2FX56   18 1 0.903563 0.161558
Q2FY68   21 1.16667 0.903563 0.161558
Q2G1K1   11 0.611111 -1.27278 0.943444
Q2G1A3   18 1 0.903563 0.161558
Q2FZX4   22 1.22222 0.903563 0.161558
Q2G1M5   23 1.27778 0.903563 0.161558
Q2FVA3   16 0.888889 -1.27278 0.943444
Q2G2G4   25 1.38889 0.903563 0.161558
Q2G0U3   21 1.16667 0.903563 0.161558
Q2FXQ6   15 0.833333 -1.27278 0.943444
Q2G0S2   19 1.05556 0.903563 0.161558
Q2G168   19 1.05556 0.903563 0.161558
Q2FZB0   21 1.16667 0.903563 0.161558
Q2G119   27 1.5 0.903563 0.161558
Q2FVJ7   21 1.16667 0.903563 0.161558
Q2FY30   26 1.44444 0.903563 0.161558
Q2FXR3   22 1.22222 0.903563 0.161558
Q2G1Z0   22 1.22222 0.903563 0.161558
Q2G0A9   20 1.11111 0.903563 0.161558
O33599   16 0.888889 -1.27278 0.943444
Q2FZ55   27 1.5 0.903563 0.161558
Q2FYS0   24 1.33333 0.903563 0.161558
Q2G248   16 0.888889 -1.27278 0.943444
Q2G049   26 1.44444 0.903563 0.161558
Q2FVA5   20 1.11111 0.903563 0.161558
Q2FUX8   20 1.11111 0.903563 0.161558
Q2G123   21 1.16667 0.903563 0.161558
Q2FVH0   23 1.27778 0.903563 0.161558
Q2FV01   14 0.777778 -1.27278 0.943444
Q2G2L2   23 1.27778 0.903563 0.161558
Q2FYW3   20 1.11111 0.903563 0.161558
Q2FZZ0   24 1.33333 0.903563 0.161558
Q2FVV8   27 1.5 0.903563 0.161558
Q2G2W0   25 1.35135 0.903563 0.161558
Q2G041   17 0.918919 -1.27278 0.943444
P0A0B9   28 1.51351 0.903563 0.161558
Q2FYI6   22 1.18919 0.903563 0.161558
Q2G2S2   20 1.08108 0.903563 0.161558
Q2FVQ8   18 0.972973 -1.27278 0.943444
Q2FVT2   23 1.24324 0.903563 0.161558
Q2G1Z5   21 1.13514 0.903563 0.161558
Q2G2A4   20 1.08108 0.903563 0.161558
P60393   22 1.18919 0.903563 0.161558
Q2G0P6   28 1.51351 0.903563 0.161558
Q2FW04   24 1.2973 0.903563 0.161558
Q2FYY9   24 1.2973 0.903563 0.161558
Q2FWP2   22 1.18919 0.903563 0.161558
Q2FVW4   19 1.02703 0.903563 0.161558
Q2FY63   18 0.972973 -1.27278 0.943444
Q2FZ68   22 1.18919 0.903563 0.161558
Q2G1E2   16 0.864865 -1.27278 0.943444
Q2G2T8   18 0.972973 -1.27278 0.943444
Q2FY71   20 1.08108 0.903563 0.161558
Q2FVI1   18 0.972973 -1.27278 0.943444
Q2G0W2   20 1.08108 0.903563 0.161558
Q2G238   23 1.24324 0.903563 0.161558
Q2FZR1   25 1.35135 0.903563 0.161558
Q2FXN2   16 0.864865 -1.27278 0.943444
Q2FXH6   12 0.648649 -1.27278 0.943444
Q2FXM3   32 1.72973 0.903563 0.161558
Q2FZW3   18 0.972973 -1.27278 0.943444
Q2FWM9   19 1.02703 0.903563 0.161558
Q2FUW9   11 0.594595 -1.27278 0.943444
Q2FW91   19 1.02703 0.903563 0.161558
Q2G137   28 1.51351 0.903563 0.161558
Q2FVM0   22 1.18919 0.903563 0.161558
Q2G057   20 1.08108 0.903563 0.161558
Q2FXP5   23 1.24324 0.903563 0.161558
Q2G1H2   13 0.702703 -1.27278 0.943444
Q2FX99   12 0.648649 -1.27278 0.943444
Q2G0J4   20 1.08108 0.903563 0.161558
Q2FX74   22 1.18919 0.903563 0.161558
Q2G1J9   25 1.35135 0.903563 0.161558
Q2G1F7   10 0.540541 -1.27278 0.943444
Q2G2R8   22 1.18919 0.903563 0.161558
Q2FW32   19 1.02703 0.903563 0.161558
Q2FXZ4   20 1.08108 0.903563 0.161558
Q2FUT0   19 1.02703 0.903563 0.161558
Q2G084   26 1.40541 0.903563 0.161558
Q2G148   24 1.2973 0.903563 0.161558
Q2FYR0   20 1.08108 0.903563 0.161558
Q2FW86   23 1.24324 0.903563 0.161558
Q2FW01   22 1.18919 0.903563 0.161558
Q2FUX9   19 1.02703 0.903563 0.161558
Q2G212   21 1.13514 0.903563 0.161558
Q2FZ84   22 1.18919 0.903563 0.161558
Q2G0Y0   22 1.18919 0.903563 0.161558
Q2FYU4   23 1.24324 0.903563 0.161558
Q2G223   21 1.13514 0.903563 0.161558
Q2G136   24 1.2973 0.903563 0.161558
Q2G0G6   18 0.972973 -1.27278 0.943444
Q2FWY6   27 1.45946 0.903563 0.161558
Q2FWZ2   22 1.18919 0.903563 0.161558
Q2G240   23 1.24324 0.903563 0.161558
O05154   23 1.24324 0.903563 0.161558
Q2FXP4   19 1.02703 0.903563 0.161558
Q2FVH5   21 1.13514 0.903563 0.161558
Q2FYP0   21 1.10526 0.903563 0.161558
Q2FUW5   15 0.789474 -1.27278 0.943444
Q2FX66   14 0.736842 -1.27278 0.943444
Q2G1P4   13 0.684211 -1.27278 0.943444
Q2FYI9   27 1.42105 0.903563 0.161558
Q2G0I7   22 1.15789 0.903563 0.161558
Q2FXQ9   20 1.05263 0.903563 0.161558
Q2FXL0   24 1.26316 0.903563 0.161558
Q2FYR7   26 1.36842 0.903563 0.161558
Q2G1W4   22 1.15789 0.903563 0.161558
Q2G2C8   22 1.15789 0.903563 0.161558
Q2G163   22 1.15789 0.903563 0.161558
Q2FWL9   14 0.736842 -1.27278 0.943444
Q2FZH3   25 1.31579 0.903563 0.161558
Q2FZR5   22 1.15789 0.903563 0.161558
Q2G1W6   19 1 0.903563 0.161558
Q2FWA5   19 1 0.903563 0.161558
Q2FX17   28 1.47368 0.903563 0.161558
Q2FXY1   18 0.947368 -1.27278 0.943444
Q2G2W1   18 0.947368 -1.27278 0.943444
Q2FV06   14 0.736842 -1.27278 0.943444
Q2FYW6   28 1.47368 0.903563 0.161558
Q2G281   15 0.789474 -1.27278 0.943444
Q2G227   21 1.10526 0.903563 0.161558
Q2FWZ5   26 1.36842 0.903563 0.161558
Q2FZX0   20 1.05263 0.903563 0.161558
Q2FV51   19 1 0.903563 0.161558
Q2G082   21 1.10526 0.903563 0.161558
Q2FWX4   5 0.263158 -1.27278 0.943444
Q2FZT1   22 1.15789 0.903563 0.161558
Q2FYF3   19 1 0.903563 0.161558
Q2FXW9   16 0.842105 -1.27278 0.943444
O34090   27 1.42105 0.903563 0.161558
Q2FVE1   17 0.894737 -1.27278 0.943444
Q2FZL5   27 1.42105 0.903563 0.161558
Q2G258   27 1.42105 0.903563 0.161558
Q2FZW5   25 1.31579 0.903563 0.161558
Q2FW63   16 0.842105 -1.27278 0.943444
Q2FXB4   25 1.31579 0.903563 0.161558
Q2G1T5   10 0.526316 -1.27278 0.943444
Q2G1J5   21 1.10526 0.903563 0.161558
Q2G0V0   24 1.26316 0.903563 0.161558
Q2G0M7   24 1.26316 0.903563 0.161558
Q2G1I5   23 1.21053 0.903563 0.161558
Q2G146   27 1.42105 0.903563 0.161558
Q2G1P6   23 1.21053 0.903563 0.161558
Q2G1W8   23 1.17949 0.903563 0.161558
Q2G035   24 1.23077 0.903563 0.161558
Q2G1I3   25 1.28205 0.903563 0.161558
Q2FWM2   27 1.38462 0.903563 0.161558
Q2FYJ3   24 1.23077 0.903563 0.161558
Q2G0L8   24 1.23077 0.903563 0.161558
Q2G164   22 1.12821 0.903563 0.161558
Q2FVT7   23 1.17949 0.903563 0.161558
Q2G1R3   17 0.871795 -1.27278 0.943444
Q2G1T6   21 1.07692 0.903563 0.161558
Q2FZN7   26 1.33333 0.903563 0.161558
Q2FY83   21 1.07692 0.903563 0.161558
Q2FZX9   24 1.23077 0.903563 0.161558
Q2FYL5   21 1.07692 0.903563 0.161558
Q2G218   25 1.28205 0.903563 0.161558
Q2G0M5   22 1.12821 0.903563 0.161558
Q2FW78   16 0.820513 -1.27278 0.943444
P52078   30 1.53846 0.903563 0.161558
Q7X2S2   20 1.02564 0.903563 0.161558
Q2FZG4   24 1.23077 0.903563 0.161558
Q2G0M4   24 1.23077 0.903563 0.161558
Q2FVA2   20 1.02564 0.903563 0.161558
Q2G115   25 1.28205 0.903563 0.161558
Q2G0M8   26 1.33333 0.903563 0.161558
Q2G1U4   20 1.02564 0.903563 0.161558
Q2G1D0   23 1.17949 0.903563 0.161558
Q2G2S0   22 1.12821 0.903563 0.161558
Q2G2N5   17 0.871795 -1.27278 0.943444
Q2G222   27 1.38462 0.903563 0.161558
Q2G1C8   24 1.23077 0.903563 0.161558
Q2FV40   20 1.02564 0.903563 0.161558
Q2FXT1   21 1.07692 0.903563 0.161558
Q2FZZ2   21 1.07692 0.903563 0.161558
Q2FY01   21 1.07692 0.903563 0.161558
Q2FVJ8   30 1.53846 0.903563 0.161558
Q2FXK2   25 1.28205 0.903563 0.161558
Q2FUS7   23 1.17949 0.903563 0.161558
Q2FVP1   15 0.769231 -1.27278 0.943444
Q2FYN7   13 0.666667 -1.27278 0.943444
P69848   29 1.48718 0.903563 0.161558
Q2FWN8   27 1.38462 0.903563 0.161558
Q2FV62   17 0.871795 -1.27278 0.943444
Q2FWW7   27 1.38462 0.903563 0.161558
Q2G1Y5   21 1.07692 0.903563 0.161558
Q2FXA3   22 1.12821 0.903563 0.161558
Q2FYV3   22 1.12821 0.903563 0.161558
Q2G1H4   29 1.48718 0.903563 0.161558
Q2G038   26 1.33333 0.903563 0.161558
Q2G161   12 0.615385 -1.27278 0.943444
Q2FYV1   20 1.02564 0.903563 0.161558
Q2FZ09   26 1.33333 0.903563 0.161558
Q2FW90   22 1.12821 0.903563 0.161558
Q2G290   20 1.02564 0.903563 0.161558
P60611   19 0.974359 -1.27278 0.943444
Q2FV58   25 1.28205 0.903563 0.161558
Q2G0C6   23 1.17949 0.903563 0.161558
Q2G050   19 0.974359 -1.27278 0.943444
Q2G0V2   22 1.12821 0.903563 0.161558
Q2FVQ4   24 1.23077 0.903563 0.161558
Q2G094   21 1.05 0.903563 0.161558
Q2FY59   23 1.15 0.903563 0.161558
Q2FVX7   25 1.25 0.903563 0.161558
Q2FVP4   21 1.05 0.903563 0.161558
Q2G185   21 1.05 0.903563 0.161558
Q2FXP8   12 0.6 -1.27278 0.943444
Q2G275   25 1.25 0.903563 0.161558
Q2G1D9   21 1.05 0.903563 0.161558
Q2FXI3   24 1.2 0.903563 0.161558
Q2FYM2   21 1.05 0.903563 0.161558
P14738   10 0.5 -1.27278 0.943444
Q2G2Q2   24 1.2 0.903563 0.161558
Q2G0M9   26 1.3 0.903563 0.161558
Q2FY67   19 0.95 -1.27278 0.943444
Q2FWX8   7 0.35 -1.27278 0.943444
Q2FUT9   27 1.35 0.903563 0.161558
Q2FZS0   23 1.15 0.903563 0.161558
Q2G2A8   21 1.05 0.903563 0.161558
Q2FUY2   6 0.3 -1.27278 0.943444
Q2FZL8   23 1.15 0.903563 0.161558
Q2FW93   18 0.9 -1.27278 0.943444
Q2G1L7   25 1.25 0.903563 0.161558
Q2FW41   22 1.1 0.903563 0.161558
Q2FZY6   24 1.2 0.903563 0.161558
Q2G042   10 0.5 -1.27278 0.943444
Q2FWK2   21 1.05 0.903563 0.161558
Q2FYF4   22 1.1 0.903563 0.161558
Q2FZP2   22 1.1 0.903563 0.161558
Q2G1G7   17 0.85 -1.27278 0.943444
Q2G1H5   23 1.15 0.903563 0.161558
Q2G2S7   15 0.75 -1.27278 0.943444
Q2FY53   25 1.25 0.903563 0.161558
Q2G1N2   31 1.55 0.903563 0.161558
Q2G2V2   28 1.4 0.903563 0.161558
Q2G1H6   27 1.35 0.903563 0.161558
Q2FZA9   23 1.15 0.903563 0.161558
Q2FXI5   22 1.1 0.903563 0.161558
Q2G206   14 0.7 -1.27278 0.943444
Q2FWN6   19 0.95 -1.27278 0.943444
Q2FUQ2   24 1.2 0.903563 0.161558
Q2G1K3   19 0.95 -1.27278 0.943444
Q2FZ76   26 1.3 0.903563 0.161558
Q2FY54   25 1.25 0.903563 0.161558
Q2G289   21 1.05 0.903563 0.161558
Q2FY14   21 1.05 0.903563 0.161558
Q2FV77   23 1.15 0.903563 0.161558
Q2G064   24 1.2 0.903563 0.161558
Q2G033   27 1.35 0.903563 0.161558
Q2G198   21 1.05 0.903563 0.161558
Q2G0K4   17 0.85 -1.27278 0.943444
Q2G0V3   25 1.25 0.903563 0.161558
Q2FWE2   27 1.31707 0.903563 0.161558
Q2G089   21 1.02439 0.903563 0.161558
Q2FZL3   24 1.17073 0.903563 0.161558
Q2G087   26 1.26829 0.903563 0.161558
Q2G0A7   19 0.926829 -1.27278 0.943444
Q2FVF9   24 1.17073 0.903563 0.161558
Q2G071   22 1.07317 0.903563 0.161558
Q2FUZ2   18 0.878049 -1.27278 0.943444
Q2FY27   23 1.12195 0.903563 0.161558
Q2FXX4   24 1.17073 0.903563 0.161558
Q2G1E6   21 1.02439 0.903563 0.161558
Q2G1G5   23 1.12195 0.903563 0.161558
Q2G2Q3   18 0.878049 -1.27278 0.943444
Q2FZF0   21 1.02439 0.903563 0.161558
Q2G2D2   23 1.12195 0.903563 0.161558
Q2FXT4   25 1.21951 0.903563 0.161558
Q2FZI8   24 1.17073 0.903563 0.161558
Q2FUS8   8 0.390244 -1.27278 0.943444
Q2FVR9   22 1.07317 0.903563 0.161558
Q2FXP2   23 1.12195 0.903563 0.161558
Q2FX94   22 1.07317 0.903563 0.161558
Q2G2A5   25 1.21951 0.903563 0.161558
Q2FZP7   20 0.97561 -1.27278 0.943444
Q2G1R7   24 1.17073 0.903563 0.161558
Q2G015   8 0.390244 -1.27278 0.943444
Q2FZF4   26 1.26829 0.903563 0.161558
Q2G1E5   21 1.02439 0.903563 0.161558
Q2FWH9   19 0.926829 -1.27278 0.943444
Q2G069   24 1.17073 0.903563 0.161558
Q2FZK3   25 1.21951 0.903563 0.161558
Q2FZU5   26 1.26829 0.903563 0.161558
Q2FYT4   22 1.07317 0.903563 0.161558
Q2FWK4   24 1.17073 0.903563 0.161558
Q2FY40   22 1.07317 0.903563 0.161558
Q2FWY4   15 0.731707 -1.27278 0.943444
Q2G156   23 1.12195 0.903563 0.161558
Q2G045   19 0.926829 -1.27278 0.943444
Q2FZS6   17 0.829268 -1.27278 0.943444
Q2FYC7   20 0.97561 -1.27278 0.943444
Q2FW73   21 1.02439 0.903563 0.161558
Q2G1H3   33 1.60976 0.903563 0.161558
Q2FXJ6   20 0.97561 -1.27278 0.943444
Q2FUS2   16 0.761905 -1.27278 0.943444
Q2G120   28 1.33333 0.903563 0.161558
Q2G2T9   25 1.19048 0.903563 0.161558
Q2G1N9   22 1.04762 0.903563 0.161558
Q2FXL9   25 1.19048 0.903563 0.161558
Q2G0W4   24 1.14286 0.903563 0.161558
Q2G0R6   22 1.04762 0.903563 0.161558
Q2G1C4   26 1.2381 0.903563 0.161558
Q2FWY9   25 1.19048 0.903563 0.161558
Q2G1K4   22 1.04762 0.903563 0.161558
Q2FYK3   28 1.33333 0.903563 0.161558
Q2G1N4   24 1.14286 0.903563 0.161558
Q2G065   24 1.14286 0.903563 0.161558
Q2FX88   23 1.09524 0.903563 0.161558
Q2FVW9   25 1.19048 0.903563 0.161558
Q2G1E0   14 0.666667 -1.27278 0.943444
Q2G2P2   26 1.2381 0.903563 0.161558
Q2G0V5   12 0.571429 -1.27278 0.943444
Q2FWA2   26 1.2381 0.903563 0.161558
Q2FZU1   25 1.19048 0.903563 0.161558
Q2FX77   21 1 0.903563 0.161558
Q2FW75   25 1.19048 0.903563 0.161558
Q2FUT5   22 1.04762 0.903563 0.161558
Q2G234   25 1.19048 0.903563 0.161558
Q2FZU6   28 1.33333 0.903563 0.161558
Q2G1Y2   20 0.952381 -1.27278 0.943444
Q2FXN7   12 0.571429 -1.27278 0.943444
Q2G2J3   15 0.714286 -1.27278 0.943444
Q2G0G1   31 1.47619 0.903563 0.161558
Q2FW62   23 1.09524 0.903563 0.161558
Q2FUP7   26 1.2381 0.903563 0.161558
Q2G1J3   21 1 0.903563 0.161558
Q2FZ15   27 1.28571 0.903563 0.161558
Q2G1D3   20 0.952381 -1.27278 0.943444
Q2G0K2   29 1.38095 0.903563 0.161558
Q2FWC1   26 1.2381 0.903563 0.161558
Q2FXM5   21 1 0.903563 0.161558
Q2FY46   14 0.666667 -1.27278 0.943444
Q2G1K0   21 1 0.903563 0.161558
Q2FXT6   24 1.14286 0.903563 0.161558
Q2FZM4   19 0.904762 -1.27278 0.943444
Q2FXG1   19 0.904762 -1.27278 0.943444
Q2FXL1   21 1 0.903563 0.161558
Q2FWX5   28 1.33333 0.903563 0.161558
# cudaSaTabsearch LTYPE = T LORDER = F LSOLN = F
# QUERY ID = PF19914 
# DBFILE = ./tableaux.ascii.DB                                                             
Q2G1I1   16 0.744186 -1.27278  0.943444
Q2G1K2   26 1.2093 0.903563  0.161558
Q2FUU5   27 1.25581 0.903563  0.161558
Q2FXB6   26 1.2093 0.903563  0.161558
Q2FZU2   20 0.930233 -1.27278  0.943444
Q2FZK0   17 0.790698 -1.27278  0.943444
Q2FY33   23 1.06977 0.903563  0.161558
Q2G098   27 1.25581 0.903563  0.161558
Q2FZ46   19 0.883721 -1.27278  0.943444
Q2FZQ5   22 1.02326 0.903563  0.161558
Q2FXU8   18 0.837209 -1.27278  0.943444
Q9EZ08   22 1.02326 0.903563  0.161558
Q2G1B9   27 1.25581 0.903563  0.161558
Q2FZ73   23 1.06977 0.903563  0.161558
Q2FY35   22 1.02326 0.903563  0.161558
Q2FZ16   23 1.06977 0.903563  0.161558
Q2FYR2   28 1.30233 0.903563  0.161558
Q2FWY3   6 0.27907 -1.27278  0.943444
Q2G2F5   22 1.02326 0.903563  0.161558
Q2G032   20 0.930233 -1.27278  0.943444
Q2FZ10   21 0.976744 -1.27278  0.943444
Q2G255   26 1.2093 0.903563  0.161558
Q2G0X6   23 1.06977 0.903563  0.161558
Q2FYH0   25 1.16279 0.903563  0.161558
Q2FXJ9   20 0.930233 -1.27278  0.943444
Q2FZT4   26 1.2093 0.903563  0.161558
Q2FVE6   25 1.16279 0.903563  0.161558
Q2FYD3   13 0.604651 -1.27278  0.943444
Q2FXT5   19 0.883721 -1.27278  0.943444
Q2FY60   18 0.837209 -1.27278  0.943444
Q2G2D7   23 1.06977 0.903563  0.161558
Q2FX16   24 1.11628 0.903563  0.161558
Q2FZ34   24 1.11628 0.903563  0.161558
Q2G1S4   24 1.11628 0.903563  0.161558
Q2G147   23 1.06977 0.903563  0.161558
Q2G1J7   23 1.06977 0.903563  0.161558
Q2G2A7   22 1.02326 0.903563  0.161558
Q2G2M6   26 1.2093 0.903563  0.161558
Q2FV30   24 1.11628 0.903563  0.161558
Q2FVL5   24 1.11628 0.903563  0.161558
Q2FXY0   22 1.02326 0.903563  0.161558
Q2FZL1   24 1.11628 0.903563  0.161558
Q2FW45   21 0.976744 -1.27278  0.943444
Q2FZU0   25 1.13636 0.903563  0.161558
Q2FWZ0   23 1.04545 0.903563  0.161558
Q2G2H5   20 0.909091 -1.27278  0.943444
Q2FYG9   22 1 0.903563  0.161558
Q2G2X6   26 1.18182 0.903563  0.161558
Q2G155   21 0.954545 -1.27278  0.943444
Q2FXY9   23 1.04545 0.903563  0.161558
Q2FZ37   28 1.27273 0.903563  0.161558
Q2FVI7   21 0.954545 -1.27278  0.943444
Q2FYS1   25 1.13636 0.903563  0.161558
Q2FXL5   29 1.31818 0.903563  0.161558
Q2G1J4   19 0.863636 -1.27278  0.943444
Q2FWZ3   19 0.863636 -1.27278  0.943444
Q2G2P7   24 1.09091 0.903563  0.161558
Q2FVH3   25 1.13636 0.903563  0.161558
Q2FZ31   26 1.18182 0.903563  0.161558
Q2G283   26 1.18182 0.903563  0.161558
Q2FZ66   26 1.18182 0.903563  0.161558
Q2FWY7   14 0.636364 -1.27278  0.943444
Q2G1F9   26 1.18182 0.903563  0.161558
Q2FZJ4   25 1.13636 0.903563  0.161558
Q2FZQ1   22 1 0.903563  0.161558
Q2FY80   11 0.5 -1.27278  0.943444
Q2G2D4   18 0.818182 -1.27278  0.943444
Q2FYP1   20 0.909091 -1.27278  0.943444
Q2FYF9   15 0.681818 -1.27278  0.943444
Q2G0B3   18 0.818182 -1.27278  0.943444
Q2FUT8   23 1.04545 0.903563  0.161558
Q2FYR1   23 1.04545 0.903563  0.161558
Q2FYL3   22 1 0.903563  0.161558
Q2FVG4   19 0.863636 -1.27278  0.943444
Q2FVP8   18 0.818182 -1.27278  0.943444
Q2FZ28   22 0.977778 -1.27278  0.943444
Q2G1F0   23 1.02222 0.903563  0.161558
P95689   24 1.06667 0.903563  0.161558
Q2FYH6   26 1.15556 0.903563  0.161558
Q2FXD1   20 0.888889 -1.27278  0.943444
Q2G0X5   22 0.977778 -1.27278  0.943444
Q2FXN8   17 0.755556 -1.27278  0.943444
Q2G0N0   29 1.28889 0.903563  0.161558
Q2G268   19 0.844444 -1.27278  0.943444
Q2FV61   24 1.06667 0.903563  0.161558
Q2FXL7   19 0.844444 -1.27278  0.943444
Q2FUR5   19 0.844444 -1.27278  0.943444
Q2FXV6   23 1.02222 0.903563  0.161558
Q2G2C5   24 1.06667 0.903563  0.161558
Q2FVJ6   27 1.2 0.903563  0.161558
Q2G1Y4   26 1.15556 0.903563  0.161558
Q2FVI0   15 0.666667 -1.27278  0.943444
Q2FXJ8   20 0.888889 -1.27278  0.943444
Q2FZU7   21 0.933333 -1.27278  0.943444
Q2G2X4   21 0.933333 -1.27278  0.943444
Q2FZA8   24 1.06667 0.903563  0.161558
Q2FW96   22 0.977778 -1.27278  0.943444
Q2FYV4   25 1.11111 0.903563  0.161558
O07325   25 1.11111 0.903563  0.161558
Q2G1C1   22 0.977778 -1.27278  0.943444
Q2FZR9   23 1.02222 0.903563  0.161558
Q2FVW3   28 1.24444 0.903563  0.161558
Q2G124   26 1.15556 0.903563  0.161558
P0C0V7   23 1.02222 0.903563  0.161558
Q2FX52   20 0.869565 -1.27278  0.943444
Q2G2C7   23 1 0.903563  0.161558
Q2G2D5   26 1.13043 0.903563  0.161558
Q2FXQ7   19 0.826087 -1.27278  0.943444
Q2FZW0   26 1.13043 0.903563  0.161558
Q2FVG3   22 0.956522 -1.27278  0.943444
Q2FXR4   27 1.17391 0.903563  0.161558
Q2FZ67   25 1.08696 0.903563  0.161558
Q2G243   26 1.13043 0.903563  0.161558
Q2FV76   25 1.08696 0.903563  0.161558
Q2FVZ4   22 0.956522 -1.27278  0.943444
Q2FWC5   29 1.26087 0.903563  0.161558
Q2FZY3   25 1.08696 0.903563  0.161558
Q2FWH5   20 0.869565 -1.27278  0.943444
Q2G241   25 1.08696 0.903563  0.161558
Q2FV35   21 0.913043 -1.27278  0.943444
Q2G0T5   18 0.782609 -1.27278  0.943444
Q2G1A9   22 0.956522 -1.27278  0.943444
Q2FYU7   27 1.17391 0.903563  0.161558
Q2G2E0   18 0.782609 -1.27278  0.943444
Q2FVT6   27 1.17391 0.903563  0.161558
Q2G0D7   18 0.782609 -1.27278  0.943444
Q2G1M6   22 0.956522 -1.27278  0.943444
Q2G0A6   20 0.869565 -1.27278  0.943444
Q2FUY6   21 0.913043 -1.27278  0.943444
Q2FYJ2   24 1.04348 0.903563  0.161558
Q2G2E5   18 0.765957 -1.27278  0.943444
Q2G2P5   25 1.06383 0.903563  0.161558
Q2G1R6   24 1.02128 0.903563  0.161558
Q2FYF0   19 0.808511 -1.27278  0.943444
Q2FVH8   12 0.510638 -1.27278  0.943444
Q2FUU3   20 0.851064 -1.27278  0.943444
Q2FVG8   22 0.93617 -1.27278  0.943444
Q9ZAH5   24 1.02128 0.903563  0.161558
Q2G2U0   21 0.893617 -1.27278  0.943444
Q2FYR4   24 1.02128 0.903563  0.161558
Q2G256   26 1.10638 0.903563  0.161558
Q2FVY0   17 0.723404 -1.27278  0.943444
Q2G0Q2   23 0.978723 -1.27278  0.943444
Q2G0R2   21 0.893617 -1.27278  0.943444
Q2G0Q3   21 0.893617 -1.27278  0.943444
Q2FWZ9   24 1.02128 0.903563  0.161558
Q53705   19 0.808511 -1.27278  0.943444
Q2G2U3   25 1.06383 0.903563  0.161558
Q2FYY6   28 1.19149 0.903563  0.161558
Q2FWL3   21 0.893617 -1.27278  0.943444
Q2FY50   16 0.680851 -1.27278  0.943444
Q2FXN4   25 1.06383 0.903563  0.161558
Q2G179   26 1.10638 0.903563  0.161558
Q2G1L6   15 0.638298 -1.27278  0.943444
Q2FXU4   19 0.808511 -1.27278  0.943444
Q2G1E9   21 0.893617 -1.27278  0.943444
Q2G232   23 0.978723 -1.27278  0.943444
Q2FXH9   20 0.851064 -1.27278  0.943444
Q2G0X3   13 0.553191 -1.27278  0.943444
Q2FXD0   27 1.14894 0.903563  0.161558
Q2G0G3   26 1.10638 0.903563  0.161558
Q2FWW3   23 0.978723 -1.27278  0.943444
Q2FYG0   21 0.875 -1.27278  0.943444
Q2FZS9   13 0.541667 -1.27278  0.943444
Q2FYS2   21 0.875 -1.27278  0.943444
Q2G2U4   12 0.5 -1.27278  0.943444
Q2FWJ9   22 0.916667 -1.27278  0.943444
Q2FWF0   33 1.375 0.903563  0.161558
Q2FXR9   24 1 0.903563  0.161558
Q2FZV7   19 0.791667 -1.27278  0.943444
Q2G1W0   26 1.08333 0.903563  0.161558
Q2G2I0   22 0.916667 -1.27278  0.943444
Q2G153   23 0.958333 -1.27278  0.943444
Q2FWD7   23 0.958333 -1.27278  0.943444
Q2FY15   20 0.833333 -1.27278  0.943444
Q2FV54   14 0.583333 -1.27278  0.943444
Q2FZ74   28 1.16667 0.903563  0.161558
Q2FYV5   27 1.125 0.903563  0.161558
Q2G2I1   21 0.875 -1.27278  0.943444
Q2FXZ6   21 0.875 -1.27278  0.943444
Q2G0U0   26 1.08333 0.903563  0.161558
Q2G0Y6   27 1.125 0.903563  0.161558
Q2FXJ0   24 1 0.903563  0.161558
Q2FY43   28 1.14286 0.903563  0.161558
Q2FWM1   11 0.44898 -1.27278  0.943444
Q2FVJ1   19 0.77551 -1.27278  0.943444
Q2G0K3   23 0.938776 -1.27278  0.943444
Q2FY66   23 0.938776 -1.27278  0.943444
Q2FW99   17 0.693878 -1.27278  0.943444
Q2FV10   22 0.897959 -1.27278  0.943444
Q2FXJ5   21 0.857143 -1.27278  0.943444
Q2FX69   10 0.408163 -1.27278  0.943444
Q2G0B2   20 0.816327 -1.27278  0.943444
Q2FX14   27 1.10204 0.903563  0.161558
Q2FYD8   21 0.857143 -1.27278  0.943444
Q2FWE5   26 1.06122 0.903563  0.161558
Q2G2A3   19 0.77551 -1.27278  0.943444
Q2FZH8   23 0.938776 -1.27278  0.943444
Q2FX51   24 0.979592 -1.27278  0.943444
Q2FWE8   22 0.897959 -1.27278  0.943444
Q2G088   25 1.02041 0.903563  0.161558
Q2G028   23 0.92 -1.27278  0.943444
Q2G1S3   26 1.04 0.903563  0.161558
Q2FYN4   23 0.92 -1.27278  0.943444
Q2FX86   22 0.88 -1.27278  0.943444
Q2G2S8   20 0.8 -1.27278  0.943444
Q2FUW8   22 0.88 -1.27278  0.943444
Q2FWD4   21 0.84 -1.27278  0.943444
Q2FVH6   23 0.92 -1.27278  0.943444
Q2G029   17 0.68 -1.27278  0.943444
Q2G1R5   21 0.84 -1.27278  0.943444
Q2FX65   8 0.32 -1.27278  0.943444
Q2FZV6   25 1 0.903563  0.161558
Q2G1P1   22 0.88 -1.27278  0.943444
Q2FVU4   21 0.84 -1.27278  0.943444
Q2FVT5   22 0.88 -1.27278  0.943444
Q2G2H4   19 0.76 -1.27278  0.943444
Q2FZ58   27 1.08 0.903563  0.161558
Q2FVJ2   20 0.8 -1.27278  0.943444
Q2FXW5   21 0.84 -1.27278  0.943444
Q2FWK1   24 0.96 -1.27278  0.943444
Q2G031   23 0.92 -1.27278  0.943444
Q2G0U1   25 1 0.903563  0.161558
Q2FW46   23 0.92 -1.27278  0.943444
Q2FZY5   27 1.08 0.903563  0.161558
Q2FZI5   29 1.13725 0.903563  0.161558
Q2FYR9   36 1.41176 0.903563  0.161558
Q2FZ92   19 0.745098 -1.27278  0.943444
Q2G1D5   22 0.862745 -1.27278  0.943444
Q2FXM2   26 1.01961 0.903563  0.161558
Q2FVM2   24 0.941176 -1.27278  0.943444
Q2FZN2   21 0.823529 -1.27278  0.943444
Q2G1U8   22 0.862745 -1.27278  0.943444
Q2FVS7   20 0.784314 -1.27278  0.943444
Q2FWB5   19 0.745098 -1.27278  0.943444
Q2FXX1   23 0.901961 -1.27278  0.943444
Q2G2J9   18 0.705882 -1.27278  0.943444
Q2G0Y7   22 0.862745 -1.27278  0.943444
Q2FW81   24 0.941176 -1.27278  0.943444
Q2FWK3   18 0.705882 -1.27278  0.943444
Q2FY34   22 0.862745 -1.27278  0.943444
Q2FXF8   20 0.784314 -1.27278  0.943444
Q2FXI9   20 0.784314 -1.27278  0.943444
Q05615   21 0.807692 -1.27278  0.943444
Q2FUW4   23 0.884615 -1.27278  0.943444
Q2FVF4   22 0.846154 -1.27278  0.943444
Q2FWI3   22 0.846154 -1.27278  0.943444
Q2FWG8   26 1 0.903563  0.161558
Q2G0R0   20 0.769231 -1.27278  0.943444
Q2G0I4   20 0.769231 -1.27278  0.943444
Q2FV67   21 0.807692 -1.27278  0.943444
Q2G091   21 0.807692 -1.27278  0.943444
Q2G1U1   19 0.730769 -1.27278  0.943444
Q2FUX7   23 0.884615 -1.27278  0.943444
Q2FY51   18 0.692308 -1.27278  0.943444
Q2FYP2   21 0.807692 -1.27278  0.943444
Q2G0F8   19 0.730769 -1.27278  0.943444
Q2FXH5   23 0.884615 -1.27278  0.943444
Q2G193   24 0.923077 -1.27278  0.943444
Q2FWD6   25 0.961538 -1.27278  0.943444
Q2FZ98   22 0.830189 -1.27278  0.943444
Q2FYQ2   23 0.867925 -1.27278  0.943444
Q2FWL5   19 0.716981 -1.27278  0.943444
Q2FV16   22 0.830189 -1.27278  0.943444
Q2FWX9   23 0.867925 -1.27278  0.943444
Q2G1J0   21 0.792453 -1.27278  0.943444
Q2G235   23 0.867925 -1.27278  0.943444
Q2FXK1   17 0.641509 -1.27278  0.943444
Q2FWF4   21 0.792453 -1.27278  0.943444
Q2FZC8   25 0.943396 -1.27278  0.943444
Q2FZQ4   22 0.830189 -1.27278  0.943444
O52582   19 0.716981 -1.27278  0.943444
Q2FZI6   20 0.754717 -1.27278  0.943444
Q2FUW7   20 0.754717 -1.27278  0.943444
Q2G2M9   18 0.679245 -1.27278  0.943444
Q2FZD0   20 0.754717 -1.27278  0.943444
Q2FWK7   25 0.943396 -1.27278  0.943444
Q2FWU4   9 0.339623 -1.27278  0.943444
Q2FUX4   26 0.981132 -1.27278  0.943444
Q2G2V3   23 0.867925 -1.27278  0.943444
O05204   25 0.943396 -1.27278  0.943444
Q2FYC2   23 0.851852 -1.27278  0.943444
Q2FZP6   24 0.888889 -1.27278  0.943444
Q2G0L2   21 0.777778 -1.27278  0.943444
Q2FZV1   18 0.666667 -1.27278  0.943444
Q2FVQ5   23 0.851852 -1.27278  0.943444
Q2FZW6   22 0.814815 -1.27278  0.943444
Q2FZI3   25 0.925926 -1.27278  0.943444
Q2G219   29 1.07407 0.903563  0.161558
Q2FZR2   21 0.777778 -1.27278  0.943444
Q2FXZ2   21 0.777778 -1.27278  0.943444
Q2FYC6   23 0.851852 -1.27278  0.943444
Q2FYZ5   27 0.981818 -1.27278  0.943444
Q2FWN4   25 0.909091 -1.27278  0.943444
Q2G221   15 0.545455 -1.27278  0.943444
Q2FZX5   27 0.981818 -1.27278  0.943444
Q2FUW3   18 0.654545 -1.27278  0.943444
Q2G2H3   17 0.618182 -1.27278  0.943444
Q2FY08   24 0.872727 -1.27278  0.943444
Q2FXU5   22 0.8 -1.27278  0.943444
Q2G1F8   24 0.872727 -1.27278  0.943444
Q2FYW4   25 0.909091 -1.27278  0.943444
Q2G142   18 0.654545 -1.27278  0.943444
Q2G1U3   22 0.8 -1.27278  0.943444
Q2FZ18   18 0.654545 -1.27278  0.943444
Q2FV24   20 0.727273 -1.27278  0.943444
Q2G1C2   23 0.836364 -1.27278  0.943444
Q2FYZ4   26 0.945455 -1.27278  0.943444
Q2FWT4   22 0.8 -1.27278  0.943444
Q2FUX1   27 0.981818 -1.27278  0.943444
Q2FZG9   23 0.821429 -1.27278  0.943444
Q2FVC1   21 0.75 -1.27278  0.943444
Q2FYT3   19 0.678571 -1.27278  0.943444
Q2FY82   24 0.857143 -1.27278  0.943444
Q2FV02   26 0.928571 -1.27278  0.943444
Q2FXJ2   22 0.785714 -1.27278  0.943444
Q2FZ02   23 0.821429 -1.27278  0.943444
Q2G0L3   19 0.678571 -1.27278  0.943444
Q2FZH5   20 0.714286 -1.27278  0.943444
Q2FWH4   22 0.785714 -1.27278  0.943444
Q2FW49   19 0.678571 -1.27278  0.943444
Q93T05   20 0.714286 -1.27278  0.943444
Q2FX73   20 0.714286 -1.27278  0.943444
Q2G239   22 0.77193 -1.27278  0.943444
Q2G121   18 0.631579 -1.27278  0.943444
Q2FY11   22 0.77193 -1.27278  0.943444
Q2FV11   22 0.77193 -1.27278  0.943444
Q2FZ05   26 0.912281 -1.27278  0.943444
Q2G253   26 0.912281 -1.27278  0.943444
Q2FW98   22 0.77193 -1.27278  0.943444
Q2G205   22 0.77193 -1.27278  0.943444
Q2FVE7   26 0.912281 -1.27278  0.943444
Q2FYD0   20 0.701754 -1.27278  0.943444
Q2FZ19   22 0.77193 -1.27278  0.943444
Q2G1C7   22 0.77193 -1.27278  0.943444
Q2FV60   29 1.01754 0.903563  0.161558
Q2FY64   22 0.77193 -1.27278  0.943444
Q2FZI9   31 1.08772 0.903563  0.161558
Q2FV57   23 0.793103 -1.27278  0.943444
Q2FXA5   22 0.758621 -1.27278  0.943444
Q2G2U8   17 0.586207 -1.27278  0.943444
Q2FZP0   23 0.793103 -1.27278  0.943444
Q2FZL7   20 0.689655 -1.27278  0.943444
Q2FZR3   25 0.862069 -1.27278  0.943444
Q2FWA0   23 0.793103 -1.27278  0.943444
Q2G090   24 0.827586 -1.27278  0.943444
Q2G1H0   23 0.779661 -1.27278  0.943444
Q2FZP4   21 0.711864 -1.27278  0.943444
Q2FUX0   21 0.711864 -1.27278  0.943444
Q2FV86   20 0.677966 -1.27278  0.943444
Q2FV14   21 0.711864 -1.27278  0.943444
Q2FUT2   23 0.779661 -1.27278  0.943444
Q2FZ64   28 0.949153 -1.27278  0.943444
Q2FUW1   13 0.433333 -1.27278  0.943444
Q2FWI0   20 0.666667 -1.27278  0.943444
Q2G2K5   26 0.866667 -1.27278  0.943444
Q2FWK6   19 0.633333 -1.27278  0.943444
Q2G0T9   24 0.8 -1.27278  0.943444
Q2G078   24 0.8 -1.27278  0.943444
Q2G1P3   21 0.7 -1.27278  0.943444
Q2G274   25 0.819672 -1.27278  0.943444
Q2FZD4   23 0.754098 -1.27278  0.943444
Q2FYS5   25 0.819672 -1.27278  0.943444
Q2G1K5   21 0.688525 -1.27278  0.943444
Q2G1L5   24 0.786885 -1.27278  0.943444
Q2G1M9   29 0.95082 -1.27278  0.943444
Q2FX67   21 0.688525 -1.27278  0.943444
Q2FZ32   24 0.786885 -1.27278  0.943444
Q2FWH7   17 0.557377 -1.27278  0.943444
Q2FXT8   22 0.709677 -1.27278  0.943444
Q2FUQ3   25 0.806452 -1.27278  0.943444
Q2G1Y6   26 0.83871 -1.27278  0.943444
Q2FX68   15 0.483871 -1.27278  0.943444
Q2FWD1   25 0.806452 -1.27278  0.943444
Q2FUZ8   22 0.709677 -1.27278  0.943444
Q2G1F5   31 1 0.903563  0.161558
Q2G2T6   16 0.516129 -1.27278  0.943444
Q2FYD2   16 0.516129 -1.27278  0.943444
Q2FYA1   21 0.677419 -1.27278  0.943444
Q2FY21   24 0.774194 -1.27278  0.943444
Q2FZD3   18 0.580645 -1.27278  0.943444
Q2G1Z4   20 0.645161 -1.27278  0.943444
Q2G0S3   19 0.603175 -1.27278  0.943444
Q2FVQ3   19 0.603175 -1.27278  0.943444
Q2G2J4   18 0.571429 -1.27278  0.943444
Q2G2B8   21 0.666667 -1.27278  0.943444
Q2G0L5   10 0.31746 -1.27278  0.943444
Q2FW72   24 0.761905 -1.27278  0.943444
Q2FYT8   23 0.730159 -1.27278  0.943444
Q2FXM9   23 0.730159 -1.27278  0.943444
Q2G1Y0   21 0.666667 -1.27278  0.943444
Q2G2D0   18 0.571429 -1.27278  0.943444
Q2G2M2   21 0.666667 -1.27278  0.943444
Q2G1B7   19 0.603175 -1.27278  0.943444
Q2G1B8   21 0.666667 -1.27278  0.943444
Q2G0M6   22 0.698413 -1.27278  0.943444
Q2G1D8   29 0.90625 -1.27278  0.943444
Q2FV70   21 0.65625 -1.27278  0.943444
Q2FV72   21 0.65625 -1.27278  0.943444
Q2FVB2   24 0.75 -1.27278  0.943444
Q2G122   22 0.6875 -1.27278  0.943444
Q2G1W2   24 0.738462 -1.27278  0.943444
Q2FWW1   17 0.523077 -1.27278  0.943444
Q2G1F4   24 0.738462 -1.27278  0.943444
Q2G093   22 0.676923 -1.27278  0.943444
Q2FXY7   24 0.738462 -1.27278  0.943444
Q2G1C6   22 0.676923 -1.27278  0.943444
Q2FZ20   18 0.553846 -1.27278  0.943444
O50581   20 0.606061 -1.27278  0.943444
Q2G1N1   26 0.787879 -1.27278  0.943444
Q2G188   16 0.477612 -1.27278  0.943444
Q2G296   24 0.716418 -1.27278  0.943444
Q2G2E9   22 0.656716 -1.27278  0.943444
Q2G294   20 0.597015 -1.27278  0.943444
Q2FWJ5   19 0.567164 -1.27278  0.943444
Q2FW03   19 0.558824 -1.27278  0.943444
Q2G0N1   20 0.588235 -1.27278  0.943444
Q2FZJ0   25 0.735294 -1.27278  0.943444
Q2FYZ9   19 0.558824 -1.27278  0.943444
Q2FV74   17 0.5 -1.27278  0.943444
Q2FXP7   23 0.676471 -1.27278  0.943444
Q2FXU1   22 0.647059 -1.27278  0.943444
Q2G1M8   23 0.676471 -1.27278  0.943444
Q2FXY4   19 0.558824 -1.27278  0.943444
Q2FZ94   22 0.637681 -1.27278  0.943444
Q2FYI0   23 0.657143 -1.27278  0.943444
Q2FXT9   21 0.6 -1.27278  0.943444
Q2G0D2   20 0.56338 -1.27278  0.943444
Q2FYB7   18 0.507042 -1.27278  0.943444
Q2FVN8   20 0.56338 -1.27278  0.943444
Q2FZ49   18 0.507042 -1.27278  0.943444
Q2FUW6   21 0.591549 -1.27278  0.943444
Q2G1P7   20 0.56338 -1.27278  0.943444
Q2FW70   24 0.666667 -1.27278  0.943444
Q2G0W1   21 0.583333 -1.27278  0.943444
Q2G024   21 0.583333 -1.27278  0.943444
Q2G1G8   20 0.555556 -1.27278  0.943444
Q2G1R9   20 0.555556 -1.27278  0.943444
O06446   21 0.583333 -1.27278  0.943444
Q2G1C9   21 0.583333 -1.27278  0.943444
Q2FXV8   18 0.493151 -1.27278  0.943444
Q2G0P5   16 0.438356 -1.27278  0.943444
Q2FV64   23 0.621622 -1.27278  0.943444
Q2FV87   21 0.56 -1.27278  0.943444
Q2G1K9   17 0.447368 -1.27278  0.943444
Q2G266   20 0.526316 -1.27278  0.943444
Q59801   20 0.519481 -1.27278  0.943444
Q2FXH2   21 0.545455 -1.27278  0.943444
Q53727   20 0.512821 -1.27278  0.943444
Q2G2Q0   19 0.487179 -1.27278  0.943444
Q2FZD8   19 0.481013 -1.27278  0.943444
Q2FYS4   18 0.455696 -1.27278  0.943444
Q2G1G2   22 0.556962 -1.27278  0.943444
Q2FXV9   20 0.5 -1.27278  0.943444
Q2G0L4   9 0.225 -1.27278  0.943444
Q2FXR8   18 0.45 -1.27278  0.943444
Q2FYJ0   20 0.5 -1.27278  0.943444
Q2FZS8   21 0.518519 -1.27278  0.943444
Q2FXN9   20 0.481928 -1.27278  0.943444
Q2FYM1   23 0.554217 -1.27278  0.943444
Q2FVZ5   20 0.481928 -1.27278  0.943444
Q2FVL8   24 0.571429 -1.27278  0.943444
Q2FZ40   23 0.547619 -1.27278  0.943444
Q2FYH5   20 0.470588 -1.27278  0.943444
Q2FXB3   18 0.413793 -1.27278  0.943444
Q2FYS9   24 0.539326 -1.27278  0.943444
Q2G1Q4   20 0.449438 -1.27278  0.943444
Q2FVC3   22 0.494382 -1.27278  0.943444
Q2G046   18 0.4 -1.27278  0.943444
Q2FWU3   14 0.311111 -1.27278  0.943444
Q2FZ72   25 0.555556 -1.27278  0.943444
Q2FZ82   17 0.377778 -1.27278  0.943444
Q9F1K0   18 0.387097 -1.27278  0.943444
Q2FVV9   20 0.412371 -1.27278  0.943444
Q2FZT6   15 0.306122 -1.27278  0.943444
Q2FWU5   13 0.265306 -1.27278  0.943444
Q2FYC8   13 0.262626 -1.27278  0.943444
Q2FZK7   18 0.356436 -1.27278  0.943444
Q2G2C1   17 0.336634 -1.27278  0.943444
Q2FZT5   17 0.326923 -1.27278  0.943444
Q2G0R8   19 0.361905 -1.27278  0.943444
Q2FW95   14 0.266667 -1.27278  0.943444
Q2G0N5   20 0.366972 -1.27278  0.943444
P47768   17 0.306306 -1.27278  0.943444
Q2FXH4   12 0.214286 -1.27278  0.943444
Q2FVM1   20 0.357143 -1.27278  0.943444
```
