## Supplementary Data 3 for "Mining folded proteomes in the era of accurate structure prediction": PF19918.output

```
# cudaSaTabsearch LTYPE = T LORDER = F LSOLN = F
# QUERY ID = PF19918 
# DBFILE = ./tableaux.ascii.DB                                                             
Q2G0V6   0 0 -1.27278 0.943444
Q2G075   0 0 -1.27278 0.943444
Q2G083   0 0 -1.27278 0.943444
Q2FZN3   0 0 -1.27278 0.943444
Q2FY90   0 0 -1.27278 0.943444
Q2FX91   0 0 -1.27278 0.943444
Q2FX54   0 0 -1.27278 0.943444
Q2FYQ4   0 0 -1.27278 0.943444
Q2G284   0 0 -1.27278 0.943444
Q2G0S4   0 0 -1.27278 0.943444
Q2FWM3   0 0 -1.27278 0.943444
Q2FX81   0 0 -1.27278 0.943444
Q2FXC6   0 0 -1.27278 0.943444
Q2FWJ7   0 0 -1.27278 0.943444
Q2FYJ9   0 0 -1.27278 0.943444
Q2G2E6   0 0 -1.27278 0.943444
Q2FWV0   0 0 -1.27278 0.943444
Q2FZC3   0 0 -1.27278 0.943444
Q2FVH9   0 0 -1.27278 0.943444
Q2FXQ5   0 0 -1.27278 0.943444
Q2FZU4   0 0 -1.27278 0.943444
Q2FYF8   0 0 -1.27278 0.943444
Q2FUR4   0 0 -1.27278 0.943444
Q2FYI2   0 0 -1.27278 0.943444
Q2FYY2   0 0 -1.27278 0.943444
Q2FW58   0 0 -1.27278 0.943444
P0C7Z3   0 0 -1.27278 0.943444
Q2G0T2   0 0 -1.27278 0.943444
Q2G1G9   0 0 -1.27278 0.943444
Q2FVJ0   0 0 -1.27278 0.943444
Q2FZ80   0 0 -1.27278 0.943444
Q2G1R4   0 0 -1.27278 0.943444
Q2FW02   0 0 -1.27278 0.943444
Q2G1X3   0 0 -1.27278 0.943444
Q2FWW4   0 0 -1.27278 0.943444
Q2FZE1   0 0 -1.27278 0.943444
Q2FY31   0 0 -1.27278 0.943444
Q2G018   0 0 -1.27278 0.943444
Q2FZI0   0 0 -1.27278 0.943444
Q2FUZ7   0 0 -1.27278 0.943444
Q2G250   0 0 -1.27278 0.943444
Q2FWU8   0 0 -1.27278 0.943444
Q2FYX5   0 0 -1.27278 0.943444
Q2FZY2   0 0 -1.27278 0.943444
Q2FZX8   0 0 -1.27278 0.943444
Q2FUY8   0 0 -1.27278 0.943444
Q2FV73   0 0 -1.27278 0.943444
Q2G0C5   0 0 -1.27278 0.943444
Q2FZ52   0 0 -1.27278 0.943444
Q2FVK6   0 0 -1.27278 0.943444
Q2G0Z3   0 0 -1.27278 0.943444
Q2FZJ8   0 0 -1.27278 0.943444
Q2FY57   0 0 -1.27278 0.943444
Q2G0W3   0 0 -1.27278 0.943444
Q2G0I2   0 0 -1.27278 0.943444
Q2FYX1   0 0 -1.27278 0.943444
Q2G0H2   0 0 -1.27278 0.943444
Q2FWJ8   0 0 -1.27278 0.943444
Q2FWZ7   0 0 -1.27278 0.943444
Q2FV04   0 0 -1.27278 0.943444
Q2G0H6   0 0 -1.27278 0.943444
Q2G291   0 0 -1.27278 0.943444
Q2G1A7   0 0 -1.27278 0.943444
Q2FVS8   0 0 -1.27278 0.943444
Q2FZ26   0 0 -1.27278 0.943444
Q2FXJ3   0 0 -1.27278 0.943444
Q2G231   0 0 -1.27278 0.943444
Q2G2N0   0 0 -1.27278 0.943444
Q2G2I2   0 0 -1.27278 0.943444
Q2FYU3   0 0 -1.27278 0.943444
Q2FWY5   0 0 -1.27278 0.943444
Q2G2E3   0 0 -1.27278 0.943444
Q2FV09   0 0 -1.27278 0.943444
Q2FX72   0 0 -1.27278 0.943444
Q2FWA3   0 0 -1.27278 0.943444
Q2FWF2   0 0 -1.27278 0.943444
Q2G0E4   0 0 -1.27278 0.943444
Q2G251   0 0 -1.27278 0.943444
P0C818   0 0 -1.27278 0.943444
Q2FXQ2   0 0 -1.27278 0.943444
Q2FXD4   0 0 -1.27278 0.943444
Q2G014   0 0 -1.27278 0.943444
Q2FWI9   0 0 -1.27278 0.943444
Q2FX79   0 0 -1.27278 0.943444
Q2FVP7   0 0 -1.27278 0.943444
Q2FZN4   0 0 -1.27278 0.943444
Q2FWU6   0 0 -1.27278 0.943444
Q2G2Y1   0 0 -1.27278 0.943444
Q2FYF6   0 0 -1.27278 0.943444
Q2FXK0   0 0 -1.27278 0.943444
Q2FVI9   0 0 -1.27278 0.943444
Q2G246   0 0 -1.27278 0.943444
Q2G053   0 0 -1.27278 0.943444
Q2FWK8   0 0 -1.27278 0.943444
Q2FXL8   0 0 -1.27278 0.943444
Q2G0Q4   0 0 -1.27278 0.943444
Q2FVB7   0 0 -1.27278 0.943444
Q2FYD6   0 0 -1.27278 0.943444
Q2FXK9   0 0 -1.27278 0.943444
Q2FV78   0 0 -1.27278 0.943444
Q2FXG4   0 0 -1.27278 0.943444
Q2G0C8   0 0 -1.27278 0.943444
Q2FWU9   0 0 -1.27278 0.943444
Q2FUX2   0 0 -1.27278 0.943444
Q2FYI8   0 0 -1.27278 0.943444
Q2FXA1   0 0 -1.27278 0.943444
Q2FV49   0 0 -1.27278 0.943444
Q2G1S0   0 0 -1.27278 0.943444
Q2G0G0   0 0 -1.27278 0.943444
P0C805   0 0 -1.27278 0.943444
Q2FWV9   0 0 -1.27278 0.943444
Q2G152   0 0 -1.27278 0.943444
Q2FX48   0 0 -1.27278 0.943444
Q2FXS5   0 0 -1.27278 0.943444
Q2FWL4   0 0 -1.27278 0.943444
P0C7Y1   0 0 -1.27278 0.943444
Q2FXA2   0 0 -1.27278 0.943444
Q2FY96   0 0 -1.27278 0.943444
Q2FVJ3   0 0 -1.27278 0.943444
Q2FZ24   0 0 -1.27278 0.943444
Q2G1X4   0 0 -1.27278 0.943444
Q2FYM6   0 0 -1.27278 0.943444
Q2FWX6   0 0 -1.27278 0.943444
Q2G1D2   0 0 -1.27278 0.943444
Q2FWC0   0 0 -1.27278 0.943444
Q2FZG7   0 0 -1.27278 0.943444
Q2G2P1   0 0 -1.27278 0.943444
Q2G1M4   0 0 -1.27278 0.943444
Q2FX29   0 0 -1.27278 0.943444
Q2FUZ3   0 0 -1.27278 0.943444
Q2FVZ9   0 0 -1.27278 0.943444
Q2G2N3   0 0 -1.27278 0.943444
Q2G237   0 0 -1.27278 0.943444
Q2FXN5   0 0 -1.27278 0.943444
Q2FYP7   0 0 -1.27278 0.943444
Q2FWC8   0 0 -1.27278 0.943444
Q2G209   0 0 -1.27278 0.943444
Q2FXX7   0 0 -1.27278 0.943444
Q2FV05   0 0 -1.27278 0.943444
Q2FWM8   0 0 -1.27278 0.943444
Q2FV00   0 0 -1.27278 0.943444
Q2FZF2   0 0 -1.27278 0.943444
Q2FV80   0 0 -1.27278 0.943444
Q2FZZ7   0 0 -1.27278 0.943444
Q2FWH8   0 0 -1.27278 0.943444
Q2FVS5   0 0 -1.27278 0.943444
Q2FWY0   0 0 -1.27278 0.943444
Q2FZM3   0 0 -1.27278 0.943444
Q2FZW8   0 0 -1.27278 0.943444
Q2FVY7   0 0 -1.27278 0.943444
Q2FXJ1   0 0 -1.27278 0.943444
Q2G0T7   0 0 -1.27278 0.943444
Q2FW40   0 0 -1.27278 0.943444
Q2FYU9   0 0 -1.27278 0.943444
Q2FUR0   0 0 -1.27278 0.943444
Q2G215   0 0 -1.27278 0.943444
Q2G169   0 0 -1.27278 0.943444
Q2G034   0 0 -1.27278 0.943444
Q2FUV8   0 0 -1.27278 0.943444
Q2FW44   0 0 -1.27278 0.943444
Q2FYJ8   0 0 -1.27278 0.943444
Q2FVR6   0 0 -1.27278 0.943444
Q2G183   1 0.1 -1.27278 0.943444
Q2G0S1   1 0.1 -1.27278 0.943444
Q2FX83   0 0 -1.27278 0.943444
Q2FYF7   1 0.1 -1.27278 0.943444
Q2G166   2 0.2 -1.27278 0.943444
Q2FX20   2 0.2 -1.27278 0.943444
Q2G020   2 0.2 -1.27278 0.943444
Q2FVC0   0 0 -1.27278 0.943444
Q2FVD1   0 0 -1.27278 0.943444
Q2FWH1   0 0 -1.27278 0.943444
Q2FYX2   0 0 -1.27278 0.943444
Q2FZB5   2 0.2 -1.27278 0.943444
Q2G0G8   1 0.1 -1.27278 0.943444
P0A0I4   0 0 -1.27278 0.943444
Q2G2C6   2 0.2 -1.27278 0.943444
Q2FVB1   2 0.2 -1.27278 0.943444
Q2FYN1   0 0 -1.27278 0.943444
Q2FV79   1 0.1 -1.27278 0.943444
Q2FVU9   1 0.1 -1.27278 0.943444
Q2G0W5   1 0.1 -1.27278 0.943444
Q2FW60   0 0 -1.27278 0.943444
Q2G269   1 0.1 -1.27278 0.943444
Q2FZS1   2 0.2 -1.27278 0.943444
Q2G1Y3   2 0.2 -1.27278 0.943444
Q2FWA4   2 0.2 -1.27278 0.943444
Q2G0C0   1 0.1 -1.27278 0.943444
Q2G2J6   0 0 -1.27278 0.943444
Q2G1R2   2 0.2 -1.27278 0.943444
Q2FXY8   2 0.2 -1.27278 0.943444
Q2FYL2   2 0.2 -1.27278 0.943444
Q2FYS3   0 0 -1.27278 0.943444
Q2FXS0   0 0 -1.27278 0.943444
Q2FWA7   0 0 -1.27278 0.943444
Q2FWV8   1 0.1 -1.27278 0.943444
Q2G279   2 0.2 -1.27278 0.943444
Q2FYB5   0 0 -1.27278 0.943444
Q2G175   0 0 -1.27278 0.943444
Q2FZ07   0 0 -1.27278 0.943444
Q2FVG7   0 0 -1.27278 0.943444
Q2G2P3   2 0.2 -1.27278 0.943444
Q2FZA3   2 0.2 -1.27278 0.943444
Q2FYE1   0 0 -1.27278 0.943444
Q2G2F8   0 0 -1.27278 0.943444
Q2FWS8   0 0 -1.27278 0.943444
Q2FXD8   2 0.2 -1.27278 0.943444
Q2FX46   1 0.1 -1.27278 0.943444
Q2FYB4   1 0.1 -1.27278 0.943444
Q2FYC0   0 0 -1.27278 0.943444
Q2FUY5   1 0.1 -1.27278 0.943444
Q2FYF2   0 0 -1.27278 0.943444
Q2G0R4   0 0 -1.27278 0.943444
Q2G1L1   1 0.1 -1.27278 0.943444
Q2FYB0   1 0.1 -1.27278 0.943444
Q2FWW5   1 0.1 -1.27278 0.943444
Q2FX04   2 0.2 -1.27278 0.943444
Q2FV33   1 0.1 -1.27278 0.943444
Q2FUX6   2 0.2 -1.27278 0.943444
Q2FVP5   0 0 -1.27278 0.943444
Q2G0W7   1 0.1 -1.27278 0.943444
Q2FXV1   0 0 -1.27278 0.943444
Q2G096   0 0 -1.27278 0.943444
Q2FV68   0 0 -1.27278 0.943444
Q2FVY6   0 0 -1.27278 0.943444
Q2FYY0   0 0 -1.27278 0.943444
Q2G005   1 0.1 -1.27278 0.943444
Q2G2B4   0 0 -1.27278 0.943444
Q2FVZ7   1 0.1 -1.27278 0.943444
Q2FW55   1 0.1 -1.27278 0.943444
Q2FV92   1 0.1 -1.27278 0.943444
Q2FYV9   2 0.2 -1.27278 0.943444
Q2FW74   2 0.2 -1.27278 0.943444
Q2FVK9   1 0.1 -1.27278 0.943444
Q2FZA4   1 0.1 -1.27278 0.943444
Q2FV25   0 0 -1.27278 0.943444
Q2FYG8   1 0.1 -1.27278 0.943444
Q2G216   1 0.1 -1.27278 0.943444
Q2FZ69   1 0.1 -1.27278 0.943444
Q2FV97   1 0.1 -1.27278 0.943444
Q2FZ95   0 0 -1.27278 0.943444
Q2FZN8   1 0.1 -1.27278 0.943444
Q2FZG2   0 0 -1.27278 0.943444
Q2G259   1 0.1 -1.27278 0.943444
Q2FYB6   2 0.2 -1.27278 0.943444
Q2FZD1   0 0 -1.27278 0.943444
Q2FYT6   1 0.1 -1.27278 0.943444
Q2G0Y2   2 0.2 -1.27278 0.943444
Q2FWZ1   1 0.1 -1.27278 0.943444
Q2FVC8   1 0.1 -1.27278 0.943444
Q2G2H1   1 0.1 -1.27278 0.943444
Q2FY47   0 0 -1.27278 0.943444
Q2FX78   0 0 -1.27278 0.943444
Q2FX47   0 0 -1.27278 0.943444
Q2FZA7   0 0 -1.27278 0.943444
Q2FV32   1 0.1 -1.27278 0.943444
Q2FYE6   0 0 -1.27278 0.943444
Q2FZ41   0 0 -1.27278 0.943444
Q2FYG3   0 0 -1.27278 0.943444
Q2FX01   2 0.2 -1.27278 0.943444
Q2FXU6   2 0.2 -1.27278 0.943444
Q2FYL7   0 0 -1.27278 0.943444
Q2FWQ3   1 0.1 -1.27278 0.943444
Q2FZY9   0 0 -1.27278 0.943444
Q2FV50   0 0 -1.27278 0.943444
Q2FUY7   1 0.1 -1.27278 0.943444
Q2FXP6   1 0.1 -1.27278 0.943444
Q2G1S9   1 0.1 -1.27278 0.943444
Q2FX18   1 0.1 -1.27278 0.943444
Q2FYU0   0 0 -1.27278 0.943444
Q2FXZ7   4 0.380952 -1.27278 0.943444
Q2G051   2 0.190476 -1.27278 0.943444
Q2FWS3   4 0.380952 -1.27278 0.943444
Q2FW14   1 0.0952381 -1.27278 0.943444
Q2FYD7   3 0.285714 -1.27278 0.943444
Q9RQP8   4 0.380952 -1.27278 0.943444
Q2FZK2   2 0.190476 -1.27278 0.943444
Q2FWI7   2 0.190476 -1.27278 0.943444
Q2G182   1 0.0952381 -1.27278 0.943444
Q2FYT7   1 0.0952381 -1.27278 0.943444
Q2FV46   2 0.190476 -1.27278 0.943444
Q2FY58   1 0.0952381 -1.27278 0.943444
Q2FX06   1 0.0952381 -1.27278 0.943444
Q2FZH0   0 0 -1.27278 0.943444
Q2FUZ4   6 0.571429 -1.27278 0.943444
Q2G102   0 0 -1.27278 0.943444
Q2G1R8   1 0.0952381 -1.27278 0.943444
Q2G2J1   2 0.190476 -1.27278 0.943444
Q2FX71   2 0.190476 -1.27278 0.943444
Q2FUZ5   2 0.190476 -1.27278 0.943444
Q2FYP5   2 0.190476 -1.27278 0.943444
Q2G048   0 0 -1.27278 0.943444
Q2FUQ0   2 0.190476 -1.27278 0.943444
Q2FWS7   4 0.380952 -1.27278 0.943444
Q2FV65   2 0.190476 -1.27278 0.943444
Q2G125   1 0.0952381 -1.27278 0.943444
Q2FYT2   4 0.380952 -1.27278 0.943444
Q2FVH7   1 0.0952381 -1.27278 0.943444
Q2G127   2 0.190476 -1.27278 0.943444
Q2FYI5   1 0.0952381 -1.27278 0.943444
Q2FYX4   6 0.571429 -1.27278 0.943444
Q2G0M3   4 0.380952 -1.27278 0.943444
Q2FW87   3 0.285714 -1.27278 0.943444
Q2G211   0 0 -1.27278 0.943444
Q2FXR5   6 0.571429 -1.27278 0.943444
Q2FWR5   1 0.0952381 -1.27278 0.943444
Q2FYD5   2 0.190476 -1.27278 0.943444
Q2FY94   0 0 -1.27278 0.943444
Q2G2W8   4 0.380952 -1.27278 0.943444
Q2FZL9   6 0.571429 -1.27278 0.943444
Q2FYT9   3 0.285714 -1.27278 0.943444
Q2FX44   2 0.190476 -1.27278 0.943444
Q2FXB2   1 0.0952381 -1.27278 0.943444
Q2FVF6   2 0.190476 -1.27278 0.943444
Q2G2F6   1 0.0952381 -1.27278 0.943444
Q2G2C3   2 0.190476 -1.27278 0.943444
Q2FYA5   1 0.0952381 -1.27278 0.943444
Q2FYB1   3 0.285714 -1.27278 0.943444
Q2G011   1 0.0952381 -1.27278 0.943444
Q2FV29   0 0 -1.27278 0.943444
Q2FVW1   1 0.0952381 -1.27278 0.943444
Q2FYA4   2 0.190476 -1.27278 0.943444
Q2FY26   2 0.190476 -1.27278 0.943444
Q2FXC1   2 0.190476 -1.27278 0.943444
Q2G2T0   2 0.190476 -1.27278 0.943444
Q2FY62   0 0 -1.27278 0.943444
Q2G2K4   2 0.190476 -1.27278 0.943444
Q2FW65   2 0.190476 -1.27278 0.943444
Q2FY05   6 0.571429 -1.27278 0.943444
Q2FV96   3 0.285714 -1.27278 0.943444
Q2G1S7   0 0 -1.27278 0.943444
Q2FWS9   2 0.190476 -1.27278 0.943444
Q2G180   2 0.190476 -1.27278 0.943444
Q2G0L6   1 0.0952381 -1.27278 0.943444
Q2G189   1 0.0952381 -1.27278 0.943444
Q2FYD9   0 0 -1.27278 0.943444
Q2FWM6   0 0 -1.27278 0.943444
Q2FXA6   1 0.0952381 -1.27278 0.943444
Q2G0U8   1 0.0952381 -1.27278 0.943444
Q2FXD9   1 0.0952381 -1.27278 0.943444
Q2FWF9   0 0 -1.27278 0.943444
Q2FXS3   2 0.190476 -1.27278 0.943444
Q2FXX6   1 0.0952381 -1.27278 0.943444
Q2FWU2   1 0.0952381 -1.27278 0.943444
Q2FXD5   2 0.190476 -1.27278 0.943444
Q2FZK8   4 0.380952 -1.27278 0.943444
Q2FV15   2 0.190476 -1.27278 0.943444
Q2FZZ5   4 0.380952 -1.27278 0.943444
Q2FW48   3 0.285714 -1.27278 0.943444
Q2FYB3   4 0.380952 -1.27278 0.943444
Q2FWT5   2 0.190476 -1.27278 0.943444
Q2FVH4   0 0 -1.27278 0.943444
Q2FWP4   1 0.0952381 -1.27278 0.943444
Q2FYX9   1 0.0952381 -1.27278 0.943444
Q2G1U7   0 0 -1.27278 0.943444
Q2FXY6   1 0.0952381 -1.27278 0.943444
Q2FYT1   0 0 -1.27278 0.943444
Q2G244   2 0.190476 -1.27278 0.943444
Q2FX30   0 0 -1.27278 0.943444
Q2FVZ3   1 0.0952381 -1.27278 0.943444
Q2FWP5   6 0.571429 -1.27278 0.943444
Q2FX41   3 0.285714 -1.27278 0.943444
Q2G2R5   1 0.0952381 -1.27278 0.943444
Q2G2S3   2 0.181818 -1.27278 0.943444
Q2G004   1 0.0909091 -1.27278 0.943444
Q2FWV1   3 0.272727 -1.27278 0.943444
Q2G003   4 0.363636 -1.27278 0.943444
Q2FZV3   1 0.0909091 -1.27278 0.943444
Q2G026   4 0.363636 -1.27278 0.943444
Q2FXG7   0 0 -1.27278 0.943444
Q2FYL8   1 0.0909091 -1.27278 0.943444
Q2FZB6   1 0.0909091 -1.27278 0.943444
Q2FZE4   2 0.181818 -1.27278 0.943444
Q2FX11   3 0.272727 -1.27278 0.943444
Q2G0Y3   7 0.636364 -1.27278 0.943444
Q2FZW7   1 0.0909091 -1.27278 0.943444
Q2FX21   9 0.818182 -1.27278 0.943444
Q2G092   10 0.909091 -1.27278 0.943444
Q2FZB7   1 0.0909091 -1.27278 0.943444
Q2G0J9   11 1 0.903563 0.161558
Q2G1X2   1 0.0909091 -1.27278 0.943444
Q2FZD6   7 0.636364 -1.27278 0.943444
Q2FW67   2 0.181818 -1.27278 0.943444
Q2G111   2 0.181818 -1.27278 0.943444
Q2G2Y4   5 0.454545 -1.27278 0.943444
Q2FY38   2 0.181818 -1.27278 0.943444
Q2FWJ0   2 0.181818 -1.27278 0.943444
Q2G2T5   3 0.272727 -1.27278 0.943444
Q2FVG6   6 0.545455 -1.27278 0.943444
Q2G1V8   3 0.272727 -1.27278 0.943444
Q2G1L0   2 0.181818 -1.27278 0.943444
Q2FXD6   4 0.363636 -1.27278 0.943444
P0C948   1 0.0909091 -1.27278 0.943444
Q2G1M2   3 0.272727 -1.27278 0.943444
Q2FVW8   2 0.181818 -1.27278 0.943444
Q2FX24   2 0.181818 -1.27278 0.943444
Q2FWS4   8 0.727273 -1.27278 0.943444
Q2FYQ3   4 0.363636 -1.27278 0.943444
Q2G254   3 0.272727 -1.27278 0.943444
Q2FWB4   1 0.0909091 -1.27278 0.943444
Q2FUP8   1 0.0909091 -1.27278 0.943444
Q2FZC2   1 0.0909091 -1.27278 0.943444
Q2FYE4   9 0.818182 -1.27278 0.943444
Q2FWS2   2 0.181818 -1.27278 0.943444
Q2FY03   2 0.181818 -1.27278 0.943444
Q2FVS6   3 0.272727 -1.27278 0.943444
Q2FXV2   0 0 -1.27278 0.943444
Q2G2L6   2 0.181818 -1.27278 0.943444
Q2G2I5   0 0 -1.27278 0.943444
Q2FYA2   4 0.363636 -1.27278 0.943444
Q2FWV7   1 0.0909091 -1.27278 0.943444
Q2FXE7   2 0.181818 -1.27278 0.943444
Q2G0J6   4 0.363636 -1.27278 0.943444
Q2FUU4   8 0.727273 -1.27278 0.943444
Q2FVJ4   2 0.181818 -1.27278 0.943444
Q2FZM9   1 0.0909091 -1.27278 0.943444
Q2FZ51   2 0.181818 -1.27278 0.943444
Q2FY22   9 0.818182 -1.27278 0.943444
Q2G2Q1   2 0.181818 -1.27278 0.943444
Q2G109   2 0.181818 -1.27278 0.943444
Q2G1D6   2 0.181818 -1.27278 0.943444
Q2FVC9   0 0 -1.27278 0.943444
Q2G2R6   11 1 0.903563 0.161558
Q2FZ85   5 0.454545 -1.27278 0.943444
Q2FVK4   8 0.727273 -1.27278 0.943444
Q2G1V9   2 0.181818 -1.27278 0.943444
Q2G2H6   1 0.0909091 -1.27278 0.943444
Q2FWS6   8 0.727273 -1.27278 0.943444
Q2FZW4   2 0.181818 -1.27278 0.943444
Q2G1M3   3 0.272727 -1.27278 0.943444
Q2G1M0   9 0.818182 -1.27278 0.943444
Q2G1Y9   5 0.454545 -1.27278 0.943444
Q2FX45   5 0.454545 -1.27278 0.943444
Q2FWP8   1 0.0909091 -1.27278 0.943444
Q2FYP4   4 0.363636 -1.27278 0.943444
Q2FYL1   4 0.363636 -1.27278 0.943444
Q2G1L4   1 0.0909091 -1.27278 0.943444
Q2FUQ7   4 0.363636 -1.27278 0.943444
Q2G247   0 0 -1.27278 0.943444
Q2FVV0   2 0.181818 -1.27278 0.943444
Q2FYU6   10 0.909091 -1.27278 0.943444
Q2G2N6   3 0.272727 -1.27278 0.943444
Q2FXC9   2 0.181818 -1.27278 0.943444
Q2FX42   5 0.454545 -1.27278 0.943444
Q2FX26   6 0.545455 -1.27278 0.943444
Q2FWF3   1 0.0909091 -1.27278 0.943444
Q2FZY1   2 0.181818 -1.27278 0.943444
Q2FW15   10 0.869565 -1.27278 0.943444
P0A0G2   10 0.869565 -1.27278 0.943444
Q2G2G5   5 0.434783 -1.27278 0.943444
Q2FY39   3 0.26087 -1.27278 0.943444
Q2G0B5   3 0.26087 -1.27278 0.943444
Q2FZI1   15 1.30435 0.903563 0.161558
Q2FUQ6   4 0.347826 -1.27278 0.943444
Q2FVR5   3 0.26087 -1.27278 0.943444
Q2G2W6   4 0.347826 -1.27278 0.943444
Q2FZR8   5 0.434783 -1.27278 0.943444
Q2FVY8   13 1.13043 0.903563 0.161558
Q2FZ60   8 0.695652 -1.27278 0.943444
Q2FV82   4 0.347826 -1.27278 0.943444
Q2FX23   3 0.26087 -1.27278 0.943444
Q2G1G3   4 0.347826 -1.27278 0.943444
P68805   4 0.347826 -1.27278 0.943444
Q2FVL0   15 1.30435 0.903563 0.161558
Q2G2J0   5 0.434783 -1.27278 0.943444
Q2FZF1   13 1.13043 0.903563 0.161558
Q2FXU9   5 0.434783 -1.27278 0.943444
Q2G1A2   17 1.47826 0.903563 0.161558
Q2G1C3   4 0.347826 -1.27278 0.943444
Q2G1D4   2 0.173913 -1.27278 0.943444
Q2G0A8   1 0.0869565 -1.27278 0.943444
Q2FVC7   0 0 -1.27278 0.943444
Q2G133   5 0.434783 -1.27278 0.943444
Q2FY86   10 0.869565 -1.27278 0.943444
Q2FX92   13 1.13043 0.903563 0.161558
Q2FW47   1 0.0869565 -1.27278 0.943444
Q2G1T9   1 0.0869565 -1.27278 0.943444
Q2FVU8   2 0.173913 -1.27278 0.943444
Q2FVD7   10 0.869565 -1.27278 0.943444
Q2FX55   3 0.26087 -1.27278 0.943444
Q2FVD3   6 0.521739 -1.27278 0.943444
Q2G2B5   1 0.0869565 -1.27278 0.943444
Q2FWV6   1 0.0869565 -1.27278 0.943444
Q2FW29   10 0.869565 -1.27278 0.943444
Q2G0W6   0 0 -1.27278 0.943444
Q2FVD2   3 0.26087 -1.27278 0.943444
Q2FWR8   4 0.347826 -1.27278 0.943444
Q2FXA0   3 0.26087 -1.27278 0.943444
Q2FZB4   1 0.0869565 -1.27278 0.943444
Q2FX37   4 0.347826 -1.27278 0.943444
Q2FX13   1 0.0869565 -1.27278 0.943444
Q2FWD8   9 0.782609 -1.27278 0.943444
Q2G108   5 0.434783 -1.27278 0.943444
Q2G2V4   6 0.521739 -1.27278 0.943444
Q2FZW2   9 0.782609 -1.27278 0.943444
Q2FYY4   1 0.0869565 -1.27278 0.943444
Q2FYB8   3 0.26087 -1.27278 0.943444
Q2FWC2   2 0.173913 -1.27278 0.943444
Q2FYE8   8 0.695652 -1.27278 0.943444
Q2FXK5   8 0.695652 -1.27278 0.943444
Q2FWT0   5 0.434783 -1.27278 0.943444
Q2FW19   6 0.521739 -1.27278 0.943444
Q2G100   3 0.26087 -1.27278 0.943444
Q2FYY3   1 0.0869565 -1.27278 0.943444
Q2FZ01   4 0.347826 -1.27278 0.943444
Q2FYY1   3 0.26087 -1.27278 0.943444
Q2G103   8 0.695652 -1.27278 0.943444
Q2FV12   4 0.347826 -1.27278 0.943444
Q2FWQ1   5 0.434783 -1.27278 0.943444
Q2FYY5   2 0.173913 -1.27278 0.943444
Q2G207   2 0.173913 -1.27278 0.943444
Q2G1Y8   10 0.869565 -1.27278 0.943444
Q2FWZ8   3 0.26087 -1.27278 0.943444
Q2G0Z8   0 0 -1.27278 0.943444
Q2G2F7   3 0.26087 -1.27278 0.943444
Q2FYH9   1 0.0869565 -1.27278 0.943444
Q2FWB7   4 0.347826 -1.27278 0.943444
Q2FYN2   11 0.916667 -1.27278 0.943444
Q2FVQ6   4 0.333333 -1.27278 0.943444
Q2FWX3   4 0.333333 -1.27278 0.943444
Q2G187   3 0.25 -1.27278 0.943444
Q2FW05   2 0.166667 -1.27278 0.943444
Q2FYC3   6 0.5 -1.27278 0.943444
Q2FZJ2   11 0.916667 -1.27278 0.943444
Q2G0D6   3 0.25 -1.27278 0.943444
Q2FWP7   3 0.25 -1.27278 0.943444
Q2FX31   15 1.25 0.903563 0.161558
Q2FVZ6   2 0.166667 -1.27278 0.943444
Q2G2A2   9 0.75 -1.27278 0.943444
Q2FWQ8   9 0.75 -1.27278 0.943444
Q2FVM9   5 0.416667 -1.27278 0.943444
Q2FYD1   13 1.08333 0.903563 0.161558
Q2FYN3   6 0.5 -1.27278 0.943444
Q2FYI3   3 0.25 -1.27278 0.943444
Q2G022   18 1.5 0.903563 0.161558
Q2G1Q3   4 0.333333 -1.27278 0.943444
Q2FX58   3 0.25 -1.27278 0.943444
Q2G2V1   14 1.16667 0.903563 0.161558
Q2FVV5   4 0.333333 -1.27278 0.943444
Q2FZC0   13 1.08333 0.903563 0.161558
Q2FV63   18 1.5 0.903563 0.161558
Q2FWG9   2 0.166667 -1.27278 0.943444
Q2FZA5   3 0.25 -1.27278 0.943444
Q2FX60   9 0.75 -1.27278 0.943444
Q2G2I8   12 1 0.903563 0.161558
Q2G2Y5   13 1.08333 0.903563 0.161558
Q2G2Y2   3 0.25 -1.27278 0.943444
Q2FWA6   5 0.416667 -1.27278 0.943444
Q2FWL8   12 1 0.903563 0.161558
Q2FY95   8 0.666667 -1.27278 0.943444
Q2FYC5   9 0.75 -1.27278 0.943444
Q2FV43   3 0.25 -1.27278 0.943444
Q2FVU0   12 1 0.903563 0.161558
Q2FZG5   3 0.25 -1.27278 0.943444
Q2G2H9   2 0.166667 -1.27278 0.943444
Q2G1D1   12 1 0.903563 0.161558
Q2FWU7   11 0.916667 -1.27278 0.943444
P60647   3 0.25 -1.27278 0.943444
Q2FUR7   7 0.583333 -1.27278 0.943444
Q2FWQ2   17 1.41667 0.903563 0.161558
Q2G2M4   3 0.25 -1.27278 0.943444
Q2G104   3 0.25 -1.27278 0.943444
Q2FX76   2 0.166667 -1.27278 0.943444
Q2G2Q4   12 1 0.903563 0.161558
Q2FXQ1   4 0.333333 -1.27278 0.943444
Q2FX80   3 0.25 -1.27278 0.943444
Q2FZN6   12 1 0.903563 0.161558
Q2G009   12 1 0.903563 0.161558
Q2G021   6 0.5 -1.27278 0.943444
Q2FWH0   13 1.08333 0.903563 0.161558
Q2FXQ0   13 1.08333 0.903563 0.161558
Q2FX64   6 0.5 -1.27278 0.943444
Q2FY98   4 0.333333 -1.27278 0.943444
Q2FWK5   15 1.25 0.903563 0.161558
Q2FYK1   3 0.25 -1.27278 0.943444
Q2FXF0   7 0.583333 -1.27278 0.943444
Q2FY70   9 0.75 -1.27278 0.943444
Q2G114   9 0.75 -1.27278 0.943444
Q2FX38   5 0.416667 -1.27278 0.943444
Q2FUP9   3 0.25 -1.27278 0.943444
Q2FVV3   12 1 0.903563 0.161558
Q2G113   14 1.16667 0.903563 0.161558
Q2FWB2   13 1.08333 0.903563 0.161558
Q2FWT6   3 0.25 -1.27278 0.943444
Q2FW28   11 0.916667 -1.27278 0.943444
Q2FUQ9   10 0.833333 -1.27278 0.943444
Q2FY00   4 0.333333 -1.27278 0.943444
Q2G040   3 0.25 -1.27278 0.943444
Q2FX35   12 1 0.903563 0.161558
Q2FYW9   14 1.12 0.903563 0.161558
Q2G2N8   6 0.48 -1.27278 0.943444
Q2G1V7   12 0.96 -1.27278 0.943444
Q2G0C3   7 0.56 -1.27278 0.943444
Q2FVW0   5 0.4 -1.27278 0.943444
Q2FUS4   11 0.88 -1.27278 0.943444
Q2FVP6   3 0.24 -1.27278 0.943444
Q2FZK1   3 0.24 -1.27278 0.943444
Q2FXY2   16 1.28 0.903563 0.161558
Q2FYX3   16 1.28 0.903563 0.161558
Q2FZ86   13 1.04 0.903563 0.161558
Q2FUV7   3 0.24 -1.27278 0.943444
Q2FX70   15 1.2 0.903563 0.161558
Q2G1Y1   7 0.56 -1.27278 0.943444
Q2FVT9   6 0.48 -1.27278 0.943444
Q2G2K3   12 0.96 -1.27278 0.943444
P72358   6 0.48 -1.27278 0.943444
Q2G192   5 0.4 -1.27278 0.943444
Q2FYX6   22 1.76 0.903563 0.161558
Q2FXW0   1 0.08 -1.27278 0.943444
Q2G202   5 0.4 -1.27278 0.943444
Q2FYW7   11 0.88 -1.27278 0.943444
Q2G2M0   10 0.8 -1.27278 0.943444
Q2FXT7   13 1.04 0.903563 0.161558
Q2FX59   15 1.2 0.903563 0.161558
Q2G0X2   7 0.56 -1.27278 0.943444
Q2FWR6   17 1.36 0.903563 0.161558
Q2FW22   14 1.12 0.903563 0.161558
Q2FZH4   11 0.88 -1.27278 0.943444
Q2FYZ1   12 0.96 -1.27278 0.943444
Q2G2W7   13 1.04 0.903563 0.161558
Q2G2I4   12 0.96 -1.27278 0.943444
Q2FZP5   14 1.12 0.903563 0.161558
Q2FWQ7   16 1.28 0.903563 0.161558
Q2G1W9   12 0.96 -1.27278 0.943444
Q2FWF7   14 1.12 0.903563 0.161558
Q2FYM9   19 1.52 0.903563 0.161558
Q2FXV0   8 0.64 -1.27278 0.943444
Q2FWW2   12 0.96 -1.27278 0.943444
Q2FVS2   6 0.48 -1.27278 0.943444
Q2G007   8 0.64 -1.27278 0.943444
Q2FYA7   19 1.52 0.903563 0.161558
Q2G0K0   15 1.2 0.903563 0.161558
Q2FXS9   19 1.52 0.903563 0.161558
Q2G249   16 1.28 0.903563 0.161558
Q2G008   21 1.68 0.903563 0.161558
Q2FZD5   6 0.48 -1.27278 0.943444
Q2FZG0   10 0.8 -1.27278 0.943444
Q2FX28   9 0.72 -1.27278 0.943444
Q2FXI4   15 1.2 0.903563 0.161558
Q2G176   5 0.4 -1.27278 0.943444
Q2G116   16 1.28 0.903563 0.161558
Q2FXF2   7 0.56 -1.27278 0.943444
Q2G260   13 1.04 0.903563 0.161558
Q2G213   7 0.56 -1.27278 0.943444
Q2G173   12 0.96 -1.27278 0.943444
Q2FV71   13 1.04 0.903563 0.161558
Q2FWY8   7 0.56 -1.27278 0.943444
Q2FWN3   14 1.12 0.903563 0.161558
Q2FYD4   15 1.2 0.903563 0.161558
Q2FVQ2   14 1.12 0.903563 0.161558
Q2FVK0   10 0.8 -1.27278 0.943444
Q2G285   10 0.8 -1.27278 0.943444
Q2FZH6   17 1.36 0.903563 0.161558
Q2FZX1   4 0.32 -1.27278 0.943444
Q2FZ83   1 0.08 -1.27278 0.943444
Q2G0S9   15 1.2 0.903563 0.161558
Q2FZH7   5 0.4 -1.27278 0.943444
Q2FZT3   10 0.8 -1.27278 0.943444
Q2FX57   15 1.15385 0.903563 0.161558
Q2G0B9   17 1.30769 0.903563 0.161558
Q2FY28   22 1.69231 0.903563 0.161558
Q2G0R5   22 1.69231 0.903563 0.161558
Q2FZG8   13 1 0.903563 0.161558
Q2G1X1   22 1.69231 0.903563 0.161558
Q2FX93   5 0.384615 -1.27278 0.943444
Q2FYU5   8 0.615385 -1.27278 0.943444
Q2FWR9   10 0.769231 -1.27278 0.943444
Q2FWS0   20 1.53846 0.903563 0.161558
Q2G0P4   4 0.307692 -1.27278 0.943444
Q2FX50   12 0.923077 -1.27278 0.943444
Q2FZV0   15 1.15385 0.903563 0.161558
Q2G0S5   24 1.84615 0.903563 0.161558
Q2FY25   7 0.538462 -1.27278 0.943444
Q2FXG6   4 0.307692 -1.27278 0.943444
Q2FZJ7   17 1.30769 0.903563 0.161558
Q2G0U7   16 1.23077 0.903563 0.161558
Q2FZV2   14 1.07692 0.903563 0.161558
Q2FWT8   13 1 0.903563 0.161558
Q2G0D1   11 0.846154 -1.27278 0.943444
Q2FVW5   12 0.923077 -1.27278 0.943444
Q2FY97   16 1.23077 0.903563 0.161558
Q2FXF3   13 1 0.903563 0.161558
Q2G063   6 0.461538 -1.27278 0.943444
Q2G0U5   10 0.769231 -1.27278 0.943444
Q2G2B1   14 1.07692 0.903563 0.161558
Q2FVE3   5 0.384615 -1.27278 0.943444
Q2FZW1   13 1 0.903563 0.161558
Q2FYK2   20 1.53846 0.903563 0.161558
Q2FXW2   18 1.38462 0.903563 0.161558
Q9F0R1   15 1.15385 0.903563 0.161558
Q2FZG3   14 1.07692 0.903563 0.161558
Q2G2K0   19 1.46154 0.903563 0.161558
Q2FVN4   18 1.38462 0.903563 0.161558
Q2FYV0   17 1.30769 0.903563 0.161558
Q2G0A5   3 0.230769 -1.27278 0.943444
Q2FZ03   20 1.53846 0.903563 0.161558
Q2G1I8   14 1.07692 0.903563 0.161558
Q2FYX8   17 1.30769 0.903563 0.161558
Q2FV18   2 0.153846 -1.27278 0.943444
Q2FYI7   23 1.76923 0.903563 0.161558
Q2G0K1   22 1.69231 0.903563 0.161558
Q2G2U9   14 1.07692 0.903563 0.161558
Q2FW31   17 1.30769 0.903563 0.161558
Q2FVB5   11 0.846154 -1.27278 0.943444
Q2FVI8   2 0.153846 -1.27278 0.943444
Q2FZT0   16 1.23077 0.903563 0.161558
P48860   16 1.23077 0.903563 0.161558
Q2FYC1   13 1 0.903563 0.161558
Q2G286   25 1.92308 0.903563 0.161558
Q2FXD3   17 1.30769 0.903563 0.161558
Q2G027   5 0.384615 -1.27278 0.943444
Q2G0T4   10 0.769231 -1.27278 0.943444
Q2FZJ5   10 0.769231 -1.27278 0.943444
Q2FW10   7 0.538462 -1.27278 0.943444
Q2FY91   8 0.615385 -1.27278 0.943444
Q2FVP0   14 1.07692 0.903563 0.161558
P60070   14 1.07692 0.903563 0.161558
Q2FWU1   11 0.846154 -1.27278 0.943444
Q2FYA3   6 0.461538 -1.27278 0.943444
Q2G0V8   6 0.461538 -1.27278 0.943444
Q2G0Z2   10 0.769231 -1.27278 0.943444
Q2FZ47   9 0.692308 -1.27278 0.943444
Q2G0V9   4 0.307692 -1.27278 0.943444
Q2FZE2   17 1.30769 0.903563 0.161558
Q2FWB0   11 0.846154 -1.27278 0.943444
Q2G1J1   7 0.538462 -1.27278 0.943444
Q2FYQ1   3 0.230769 -1.27278 0.943444
Q2FZ45   16 1.23077 0.903563 0.161558
Q2FYW5   13 1 0.903563 0.161558
Q2G1A0   4 0.307692 -1.27278 0.943444
Q2FZB9   6 0.461538 -1.27278 0.943444
Q2FZX2   15 1.15385 0.903563 0.161558
Q2FZY4   15 1.15385 0.903563 0.161558
Q2FW56   3 0.230769 -1.27278 0.943444
P0A0G6   14 1.07692 0.903563 0.161558
Q2FW80   6 0.461538 -1.27278 0.943444
Q2G2S4   17 1.30769 0.903563 0.161558
Q2G2H0   17 1.30769 0.903563 0.161558
Q2G2E1   9 0.692308 -1.27278 0.943444
Q2G0I5   20 1.53846 0.903563 0.161558
Q2FWW6   13 1 0.903563 0.161558
Q2G112   16 1.23077 0.903563 0.161558
Q2G214   13 1 0.903563 0.161558
Q2FYG2   13 1 0.903563 0.161558
Q2G0J5   4 0.307692 -1.27278 0.943444
Q2FX27   13 1 0.903563 0.161558
Q2FWV5   18 1.38462 0.903563 0.161558
Q2FX40   27 2.07692 3.07991 0.0107511
Q2FZM5   4 0.307692 -1.27278 0.943444
Q2FXH8   6 0.461538 -1.27278 0.943444
Q2FWS5   5 0.384615 -1.27278 0.943444
Q2FW13   18 1.33333 0.903563 0.161558
Q2FY93   12 0.888889 -1.27278 0.943444
Q2FZM8   27 2 3.07991 0.0107511
Q2FZV4   28 2.07407 3.07991 0.0107511
Q2FVD4   13 0.962963 -1.27278 0.943444
Q2G0J3   6 0.444444 -1.27278 0.943444
Q2FX61   20 1.48148 0.903563 0.161558
Q2FVD6   20 1.48148 0.903563 0.161558
Q2FYY7   18 1.33333 0.903563 0.161558
Q2G0W0   17 1.25926 0.903563 0.161558
Q2FXF7   13 0.962963 -1.27278 0.943444
Q2G191   8 0.592593 -1.27278 0.943444
Q2FYT5   10 0.740741 -1.27278 0.943444
Q2G1P0   9 0.666667 -1.27278 0.943444
Q2FVF8   19 1.40741 0.903563 0.161558
Q2G0Y1   6 0.444444 -1.27278 0.943444
Q2FZD2   20 1.48148 0.903563 0.161558
Q2FZ59   14 1.03704 0.903563 0.161558
Q2G2G1   8 0.592593 -1.27278 0.943444
Q2G0F9   29 2.14815 3.07991 0.0107511
Q2G1J2   18 1.33333 0.903563 0.161558
Q2G0Q6   16 1.18519 0.903563 0.161558
Q2FYX0   26 1.92593 0.903563 0.161558
Q2FZU8   17 1.25926 0.903563 0.161558
Q2G267   9 0.666667 -1.27278 0.943444
Q2G174   19 1.40741 0.903563 0.161558
Q2FWC3   16 1.18519 0.903563 0.161558
Q2FVN6   22 1.62963 0.903563 0.161558
Q2G2D1   18 1.33333 0.903563 0.161558
Q2FZK9   14 1.03704 0.903563 0.161558
Q2G2C9   12 0.888889 -1.27278 0.943444
Q2G2V8   18 1.33333 0.903563 0.161558
Q2FVL6   18 1.33333 0.903563 0.161558
Q2FY45   5 0.37037 -1.27278 0.943444
Q2G2R7   24 1.77778 0.903563 0.161558
Q2FWD5   11 0.814815 -1.27278 0.943444
Q2FWT3   9 0.666667 -1.27278 0.943444
Q2FY92   18 1.33333 0.903563 0.161558
Q2FZM2   9 0.666667 -1.27278 0.943444
Q2G2F0   19 1.40741 0.903563 0.161558
Q2FW30   11 0.814815 -1.27278 0.943444
Q2FZV9   16 1.18519 0.903563 0.161558
Q2FVA6   16 1.18519 0.903563 0.161558
Q2G229   16 1.18519 0.903563 0.161558
Q2FZZ3   14 1.03704 0.903563 0.161558
Q2G2F4   6 0.444444 -1.27278 0.943444
Q2FVA7   14 1.03704 0.903563 0.161558
Q2G0R3   14 1.03704 0.903563 0.161558
Q2G1R1   20 1.48148 0.903563 0.161558
Q2FZ79   16 1.18519 0.903563 0.161558
Q2FZ12   8 0.592593 -1.27278 0.943444
Q2FX39   11 0.814815 -1.27278 0.943444
Q2G186   17 1.25926 0.903563 0.161558
Q2FXE5   4 0.296296 -1.27278 0.943444
Q2G0A1   18 1.33333 0.903563 0.161558
Q2G0E7   9 0.666667 -1.27278 0.943444
Q2G2V7   6 0.444444 -1.27278 0.943444
Q2FYA6   21 1.55556 0.903563 0.161558
Q2G276   19 1.40741 0.903563 0.161558
Q2G070   22 1.62963 0.903563 0.161558
Q2FVZ1   13 0.962963 -1.27278 0.943444
Q2FW84   10 0.740741 -1.27278 0.943444
Q2FVY9   11 0.814815 -1.27278 0.943444
Q2FVD9   19 1.40741 0.903563 0.161558
Q2G1T2   14 1.03704 0.903563 0.161558
Q2G0I3   12 0.888889 -1.27278 0.943444
Q2G0E8   14 1.03704 0.903563 0.161558
Q2FW08   20 1.48148 0.903563 0.161558
Q2FVD8   17 1.25926 0.903563 0.161558
Q2FXF5   12 0.888889 -1.27278 0.943444
Q2FXW1   20 1.48148 0.903563 0.161558
Q2FW79   18 1.33333 0.903563 0.161558
Q2G2G0   42 3.11111 5.25625 0.000662855
P48940   10 0.740741 -1.27278 0.943444
Q2FYL6   6 0.444444 -1.27278 0.943444
Q2FZV8   32 2.37037 3.07991 0.0107511
Q2FYM5   13 0.962963 -1.27278 0.943444
Q2G2B6   14 1.03704 0.903563 0.161558
Q2G1L2   7 0.518519 -1.27278 0.943444
Q2G1V5   5 0.37037 -1.27278 0.943444
Q2FXT0   19 1.40741 0.903563 0.161558
Q2FY02   16 1.18519 0.903563 0.161558
Q2FWQ4   6 0.444444 -1.27278 0.943444
Q2FYG4   6 0.444444 -1.27278 0.943444
Q2FW11   14 1.03704 0.903563 0.161558
Q2G257   27 1.92857 0.903563 0.161558
Q2FWJ6   19 1.35714 0.903563 0.161558
Q2FXS8   30 2.14286 3.07991 0.0107511
Q2FX12   13 0.928571 -1.27278 0.943444
Q2FYF1   13 0.928571 -1.27278 0.943444
Q2G2E8   12 0.857143 -1.27278 0.943444
Q2FXE6   5 0.357143 -1.27278 0.943444
Q2G2C0   7 0.5 -1.27278 0.943444
Q2G1V6   7 0.5 -1.27278 0.943444
Q2FWZ4   34 2.42857 3.07991 0.0107511
Q2G2V0   8 0.571429 -1.27278 0.943444
Q9ZAH6   28 2 3.07991 0.0107511
Q2FVU2   30 2.14286 3.07991 0.0107511
Q2FWI8   18 1.28571 0.903563 0.161558
P0A0H0   13 0.928571 -1.27278 0.943444
Q2G0C1   21 1.5 0.903563 0.161558
Q2FXH3   15 1.07143 0.903563 0.161558
Q2FXI6   18 1.28571 0.903563 0.161558
Q2G1X5   19 1.35714 0.903563 0.161558
Q2FV08   22 1.57143 0.903563 0.161558
Q2FWT7   24 1.71429 0.903563 0.161558
Q2G210   15 1.07143 0.903563 0.161558
Q2FW66   16 1.14286 0.903563 0.161558
Q2FWD0   17 1.21429 0.903563 0.161558
Q2FUQ1   14 1 0.903563 0.161558
Q2FVI6   7 0.5 -1.27278 0.943444
Q2FWM7   5 0.357143 -1.27278 0.943444
Q2FVN2   24 1.71429 0.903563 0.161558
Q2FWR2   20 1.42857 0.903563 0.161558
Q2FYH4   6 0.428571 -1.27278 0.943444
Q2FYM8   5 0.357143 -1.27278 0.943444
Q9RFJ6   17 1.21429 0.903563 0.161558
Q2FZ42   15 1.07143 0.903563 0.161558
Q2FVX9   15 1.07143 0.903563 0.161558
Q2G066   19 1.35714 0.903563 0.161558
Q2FVM3   13 0.928571 -1.27278 0.943444
Q2FWT1   17 1.21429 0.903563 0.161558
Q2FZB8   16 1.14286 0.903563 0.161558
Q2FUQ8   4 0.285714 -1.27278 0.943444
Q2G2I7   20 1.42857 0.903563 0.161558
Q2FVF7   9 0.642857 -1.27278 0.943444
Q2FV52   22 1.57143 0.903563 0.161558
Q2FWE3   12 0.857143 -1.27278 0.943444
Q2G144   11 0.785714 -1.27278 0.943444
Q2FXZ1   16 1.14286 0.903563 0.161558
Q2FX34   21 1.5 0.903563 0.161558
Q2FWV4   26 1.85714 0.903563 0.161558
Q2FZ11   11 0.785714 -1.27278 0.943444
Q2G141   10 0.714286 -1.27278 0.943444
Q2FWF5   26 1.85714 0.903563 0.161558
Q2FV34   18 1.28571 0.903563 0.161558
Q2FWQ0   26 1.85714 0.903563 0.161558
Q2FV88   25 1.78571 0.903563 0.161558
Q2G2P0   15 1.07143 0.903563 0.161558
Q2FYW8   22 1.57143 0.903563 0.161558
Q2G1W1   25 1.78571 0.903563 0.161558
Q2FVC2   34 2.42857 3.07991 0.0107511
Q2G0D3   4 0.285714 -1.27278 0.943444
Q2FV89   16 1.14286 0.903563 0.161558
Q2G1U2   20 1.42857 0.903563 0.161558
Q2FX32   14 1 0.903563 0.161558
Q2FXS7   11 0.785714 -1.27278 0.943444
Q2FVX1   5 0.357143 -1.27278 0.943444
Q2FVE0   7 0.5 -1.27278 0.943444
Q2G270   25 1.78571 0.903563 0.161558
Q9EYW6   29 2.07143 3.07991 0.0107511
Q2FVB8   7 0.5 -1.27278 0.943444
Q2FZT9   8 0.571429 -1.27278 0.943444
Q2G298   22 1.57143 0.903563 0.161558
Q2FX49   11 0.785714 -1.27278 0.943444
Q2G0Z0   17 1.21429 0.903563 0.161558
Q2FW39   25 1.78571 0.903563 0.161558
Q2G252   16 1.14286 0.903563 0.161558
Q2G0A3   27 1.92857 0.903563 0.161558
Q2FYJ7   17 1.21429 0.903563 0.161558
Q2FWT2   17 1.21429 0.903563 0.161558
Q2FWQ5   11 0.785714 -1.27278 0.943444
Q2G2J7   15 1.07143 0.903563 0.161558
Q2FY75   6 0.428571 -1.27278 0.943444
Q2G106   16 1.14286 0.903563 0.161558
Q2FVY3   19 1.35714 0.903563 0.161558
Q2FVP9   13 0.928571 -1.27278 0.943444
Q2FW42   13 0.928571 -1.27278 0.943444
Q2FUV9   20 1.42857 0.903563 0.161558
Q2FVR7   28 2 3.07991 0.0107511
Q2FZN1   25 1.78571 0.903563 0.161558
Q2G2Q7   23 1.58621 0.903563 0.161558
Q2G150   16 1.10345 0.903563 0.161558
Q2G081   25 1.72414 0.903563 0.161558
Q2FV45   26 1.7931 0.903563 0.161558
Q2FX02   33 2.27586 3.07991 0.0107511
P0A0Q4   12 0.827586 -1.27278 0.943444
Q2G0L9   20 1.37931 0.903563 0.161558
Q2FY04   18 1.24138 0.903563 0.161558
Q2FV48   10 0.689655 -1.27278 0.943444
Q2FW64   22 1.51724 0.903563 0.161558
Q2FX63   21 1.44828 0.903563 0.161558
Q2G1T3   19 1.31034 0.903563 0.161558
Q2G0K9   25 1.72414 0.903563 0.161558
Q2FZ00   14 0.965517 -1.27278 0.943444
Q2FVL9   30 2.06897 3.07991 0.0107511
Q2FW33   19 1.31034 0.903563 0.161558
Q2FWT9   18 1.24138 0.903563 0.161558
Q2FZF7   17 1.17241 0.903563 0.161558
Q2FWL1   22 1.51724 0.903563 0.161558
Q2FYS7   30 2.06897 3.07991 0.0107511
Q2FZX3   24 1.65517 0.903563 0.161558
Q2FXR0   7 0.482759 -1.27278 0.943444
Q2G2I9   24 1.65517 0.903563 0.161558
Q2FWN1   6 0.413793 -1.27278 0.943444
Q2G297   9 0.62069 -1.27278 0.943444
Q2FVA0   7 0.482759 -1.27278 0.943444
Q2FXX0   23 1.58621 0.903563 0.161558
Q2G2P4   15 1.03448 0.903563 0.161558
Q2G0P8   18 1.24138 0.903563 0.161558
Q2FVN3   15 1.03448 0.903563 0.161558
Q2FXK7   26 1.7931 0.903563 0.161558
Q2FZF8   18 1.24138 0.903563 0.161558
Q2FWR0   23 1.58621 0.903563 0.161558
Q2FXL2   5 0.344828 -1.27278 0.943444
Q2FWA9   16 1.10345 0.903563 0.161558
Q2G282   24 1.65517 0.903563 0.161558
Q9RQQ0   9 0.62069 -1.27278 0.943444
Q2FXD7   19 1.31034 0.903563 0.161558
Q2FUY4   14 0.965517 -1.27278 0.943444
Q2G2W4   11 0.758621 -1.27278 0.943444
Q2FZF5   28 1.93103 0.903563 0.161558
Q2FY42   20 1.37931 0.903563 0.161558
Q2FUS3   14 0.965517 -1.27278 0.943444
Q2G2E7   4 0.275862 -1.27278 0.943444
Q2G0S6   17 1.17241 0.903563 0.161558
Q2G0C2   11 0.758621 -1.27278 0.943444
Q2FWF8   16 1.10345 0.903563 0.161558
Q2G000   16 1.10345 0.903563 0.161558
Q2FWX2   22 1.51724 0.903563 0.161558
Q2FZS2   20 1.37931 0.903563 0.161558
Q2FW16   21 1.44828 0.903563 0.161558
Q2FZI2   5 0.344828 -1.27278 0.943444
Q2G1Q5   12 0.827586 -1.27278 0.943444
Q2G1A5   25 1.72414 0.903563 0.161558
Q2G0P7   11 0.758621 -1.27278 0.943444
Q2FWV3   20 1.37931 0.903563 0.161558
Q2FW51   20 1.37931 0.903563 0.161558
Q2FVI4   28 1.93103 0.903563 0.161558
Q2FVN7   32 2.2069 3.07991 0.0107511
Q2FWP9   30 2.06897 3.07991 0.0107511
Q2FXT2   18 1.24138 0.903563 0.161558
P0A0F4   19 1.31034 0.903563 0.161558
Q2G126   22 1.51724 0.903563 0.161558
Q2FW82   9 0.62069 -1.27278 0.943444
Q2FY44   15 1.03448 0.903563 0.161558
Q2G0N9   20 1.37931 0.903563 0.161558
Q2G0Z9   4 0.275862 -1.27278 0.943444
Q2FV81   26 1.7931 0.903563 0.161558
Q2FYC4   13 0.896552 -1.27278 0.943444
Q2G178   23 1.58621 0.903563 0.161558
Q2G079   13 0.896552 -1.27278 0.943444
Q2G2B7   23 1.58621 0.903563 0.161558
Q2FVF5   21 1.44828 0.903563 0.161558
Q2G2W2   15 1.03448 0.903563 0.161558
Q2G1I2   19 1.31034 0.903563 0.161558
Q2G245   6 0.413793 -1.27278 0.943444
Q2G1H7   12 0.8 -1.27278 0.943444
Q2FWF1   26 1.73333 0.903563 0.161558
Q2FZZ9   20 1.33333 0.903563 0.161558
Q2G1W3   22 1.46667 0.903563 0.161558
Q2G204   27 1.8 0.903563 0.161558
Q2G1H1   16 1.06667 0.903563 0.161558
Q2FXK3   19 1.26667 0.903563 0.161558
Q2G2H8   17 1.13333 0.903563 0.161558
Q2FZP9   25 1.66667 0.903563 0.161558
Q2FWI2   25 1.66667 0.903563 0.161558
Q2FYZ6   8 0.533333 -1.27278 0.943444
Q2FXS1   5 0.333333 -1.27278 0.943444
Q2G200   30 2 3.07991 0.0107511
Q2G2L5   9 0.6 -1.27278 0.943444
Q2FY73   32 2.13333 3.07991 0.0107511
Q2G177   8 0.533333 -1.27278 0.943444
Q2G2F9   12 0.8 -1.27278 0.943444
Q2FV27   21 1.4 0.903563 0.161558
Q2FZ56   31 2.06667 3.07991 0.0107511
Q2FVF3   7 0.466667 -1.27278 0.943444
Q2G0B6   21 1.4 0.903563 0.161558
Q2G2S5   20 1.33333 0.903563 0.161558
Q2FW68   20 1.33333 0.903563 0.161558
Q2FWX7   13 0.866667 -1.27278 0.943444
Q2FWB6   18 1.2 0.903563 0.161558
Q2FXA9   29 1.93333 0.903563 0.161558
Q2FXP3   20 1.33333 0.903563 0.161558
Q2FUX5   28 1.86667 0.903563 0.161558
Q2FZZ4   16 1.06667 0.903563 0.161558
Q2FX98   22 1.46667 0.903563 0.161558
Q2FV23   24 1.6 0.903563 0.161558
Q2FUR1   11 0.733333 -1.27278 0.943444
Q2FY49   24 1.6 0.903563 0.161558
Q2G017   31 2.06667 3.07991 0.0107511
Q2G2K9   16 1.06667 0.903563 0.161558
Q2G2N9   22 1.46667 0.903563 0.161558
Q2G0E9   5 0.333333 -1.27278 0.943444
Q2FY19   26 1.73333 0.903563 0.161558
Q2G1E3   10 0.666667 -1.27278 0.943444
Q2FW17   19 1.26667 0.903563 0.161558
Q2FWK9   24 1.6 0.903563 0.161558
Q2G2Q6   20 1.33333 0.903563 0.161558
Q2G2Q5   25 1.66667 0.903563 0.161558
Q2G1U9   30 2 3.07991 0.0107511
Q2G299   17 1.13333 0.903563 0.161558
Q2FX75   39 2.6 3.07991 0.0107511
Q2G058   23 1.53333 0.903563 0.161558
Q2G0E3   18 1.2 0.903563 0.161558
Q2FYK0   11 0.733333 -1.27278 0.943444
Q2G2K6   16 1.06667 0.903563 0.161558
Q2FYN0   21 1.4 0.903563 0.161558
Q2FVK7   15 1 0.903563 0.161558
Q2FX15   25 1.66667 0.903563 0.161558
Q2FVN9   8 0.533333 -1.27278 0.943444
Q2FWX0   9 0.6 -1.27278 0.943444
Q2G143   23 1.53333 0.903563 0.161558
Q2G0C7   39 2.6 3.07991 0.0107511
Q2G0K6   17 1.13333 0.903563 0.161558
Q2FZZ1   7 0.466667 -1.27278 0.943444
Q2FV13   38 2.53333 3.07991 0.0107511
Q2G128   11 0.733333 -1.27278 0.943444
Q2FXU2   21 1.4 0.903563 0.161558
Q2G2R4   15 1 0.903563 0.161558
Q2FXM1   23 1.53333 0.903563 0.161558
Q8KQR1   30 2 3.07991 0.0107511
Q2G2Q9   26 1.73333 0.903563 0.161558
Q2FVG9   8 0.533333 -1.27278 0.943444
Q2FV56   7 0.466667 -1.27278 0.943444
Q2FWG7   8 0.516129 -1.27278 0.943444
Q2G0T1   18 1.16129 0.903563 0.161558
Q2FXB9   6 0.387097 -1.27278 0.943444
Q2FZP3   11 0.709677 -1.27278 0.943444
Q2FZQ2   7 0.451613 -1.27278 0.943444
Q2FXS4   35 2.25806 3.07991 0.0107511
Q2FZ21   23 1.48387 0.903563 0.161558
Q2G2X2   19 1.22581 0.903563 0.161558
Q2FZF6   20 1.29032 0.903563 0.161558
Q2FYA0   29 1.87097 0.903563 0.161558
Q2G2A9   10 0.645161 -1.27278 0.943444
Q2FYB9   25 1.6129 0.903563 0.161558
Q2FYI4   23 1.48387 0.903563 0.161558
Q2FYL4   28 1.80645 0.903563 0.161558
Q2G1T0   9 0.580645 -1.27278 0.943444
Q2FXW7   22 1.41935 0.903563 0.161558
Q2FZA1   32 2.06452 3.07991 0.0107511
Q2FY76   12 0.774194 -1.27278 0.943444
Q2FZ97   40 2.58065 3.07991 0.0107511
Q2G1I4   11 0.709677 -1.27278 0.943444
Q2FYQ6   8 0.516129 -1.27278 0.943444
Q2FXL6   23 1.48387 0.903563 0.161558
Q2G2G6   7 0.451613 -1.27278 0.943444
Q2FVH1   10 0.645161 -1.27278 0.943444
Q2FYA8   33 2.12903 3.07991 0.0107511
Q2G2M5   30 1.93548 0.903563 0.161558
Q2FV99   36 2.32258 3.07991 0.0107511
Q2G105   28 1.80645 0.903563 0.161558
Q2FW23   27 1.74194 0.903563 0.161558
Q2G012   20 1.29032 0.903563 0.161558
Q2G2V5   26 1.67742 0.903563 0.161558
Q2FW07   26 1.67742 0.903563 0.161558
Q2G0F2   29 1.87097 0.903563 0.161558
Q2FZC9   10 0.645161 -1.27278 0.943444
Q2FXE9   8 0.516129 -1.27278 0.943444
Q2FV47   32 2.06452 3.07991 0.0107511
Q2G2Q8   27 1.74194 0.903563 0.161558
Q2FYE7   17 1.09677 0.903563 0.161558
Q2FUT3   13 0.83871 -1.27278 0.943444
Q2G068   26 1.67742 0.903563 0.161558
Q2G2D3   26 1.67742 0.903563 0.161558
Q2FYK4   26 1.67742 0.903563 0.161558
Q2FX36   28 1.80645 0.903563 0.161558
Q2G0A4   9 0.580645 -1.27278 0.943444
Q2G080   7 0.451613 -1.27278 0.943444
Q2FUT1   14 0.903226 -1.27278 0.943444
Q2FYH3   20 1.29032 0.903563 0.161558
Q2FXA7   20 1.29032 0.903563 0.161558
Q2G2Y6   30 1.93548 0.903563 0.161558
Q2FY55   17 1.09677 0.903563 0.161558
Q2FY61   23 1.48387 0.903563 0.161558
Q2G0E2   25 1.6129 0.903563 0.161558
Q2FVY1   25 1.6129 0.903563 0.161558
Q2FUV1   25 1.6129 0.903563 0.161558
Q2FUS9   40 2.58065 3.07991 0.0107511
Q2G1A1   29 1.87097 0.903563 0.161558
P60639   10 0.645161 -1.27278 0.943444
Q2FZE9   27 1.74194 0.903563 0.161558
Q2G1I9   18 1.16129 0.903563 0.161558
Q2FWN0   23 1.48387 0.903563 0.161558
Q2FZE3   39 2.51613 3.07991 0.0107511
Q93Q23   8 0.516129 -1.27278 0.943444
Q2FWE9   18 1.16129 0.903563 0.161558
Q2FUS1   9 0.580645 -1.27278 0.943444
Q2FVM5   28 1.80645 0.903563 0.161558
Q2G2N7   13 0.83871 -1.27278 0.943444
Q2FWG0   7 0.451613 -1.27278 0.943444
Q2FXV7   8 0.516129 -1.27278 0.943444
Q2FW69   8 0.516129 -1.27278 0.943444
P0A0F8   16 1.03226 0.903563 0.161558
Q2G055   21 1.35484 0.903563 0.161558
Q2FV37   9 0.580645 -1.27278 0.943444
Q2G225   8 0.516129 -1.27278 0.943444
Q2FXG2   16 1.03226 0.903563 0.161558
Q2FY87   23 1.48387 0.903563 0.161558
Q2FWR7   29 1.87097 0.903563 0.161558
Q2G1U6   18 1.16129 0.903563 0.161558
Q2G006   30 1.93548 0.903563 0.161558
Q2G2I6   6 0.375 -1.27278 0.943444
Q2FWS1   30 1.875 0.903563 0.161558
Q2FYF5   26 1.625 0.903563 0.161558
Q2G0F1   14 0.875 -1.27278 0.943444
Q2G0J2   21 1.3125 0.903563 0.161558
Q2FXE3   22 1.375 0.903563 0.161558
Q2FYV8   29 1.8125 0.903563 0.161558
Q2G1X6   25 1.5625 0.903563 0.161558
Q2FUP5   22 1.375 0.903563 0.161558
Q2G1A4   9 0.5625 -1.27278 0.943444
Q2G0H9   29 1.8125 0.903563 0.161558
Q2G0M0   20 1.25 0.903563 0.161558
Q2FYK6   26 1.625 0.903563 0.161558
Q2G023   33 2.0625 3.07991 0.0107511
Q2G0G2   25 1.5625 0.903563 0.161558
Q2FXC0   34 2.125 3.07991 0.0107511
Q2FXF1   30 1.875 0.903563 0.161558
Q2FW00   7 0.4375 -1.27278 0.943444
Q2G1E7   11 0.6875 -1.27278 0.943444
Q2FWE7   20 1.25 0.903563 0.161558
Q2FY32   23 1.4375 0.903563 0.161558
Q2FUU0   21 1.3125 0.903563 0.161558
Q2FVU5   33 2.0625 3.07991 0.0107511
Q2G062   17 1.0625 0.903563 0.161558
Q2FV26   14 0.875 -1.27278 0.943444
Q2FW97   19 1.1875 0.903563 0.161558
Q2FZY8   8 0.5 -1.27278 0.943444
Q2G277   10 0.625 -1.27278 0.943444
Q2G0V1   9 0.5625 -1.27278 0.943444
Q2FWJ3   24 1.5 0.903563 0.161558
Q2G2J2   22 1.375 0.903563 0.161558
Q2FVB0   9 0.5625 -1.27278 0.943444
Q2G278   39 2.4375 3.07991 0.0107511
Q2G107   26 1.625 0.903563 0.161558
P0A0M9   30 1.875 0.903563 0.161558
Q2G067   8 0.5 -1.27278 0.943444
Q2FV55   26 1.625 0.903563 0.161558
Q2G1L3   21 1.3125 0.903563 0.161558
Q2G2R0   20 1.25 0.903563 0.161558
Q2G2T3   23 1.4375 0.903563 0.161558
Q2FWA8   8 0.5 -1.27278 0.943444
Q2G056   25 1.5625 0.903563 0.161558
Q2FWR1   19 1.1875 0.903563 0.161558
Q2FXP9   23 1.4375 0.903563 0.161558
Q2FZI4   21 1.3125 0.903563 0.161558
Q2G2L7   32 2 3.07991 0.0107511
Q2FVG1   8 0.5 -1.27278 0.943444
Q2G1I7   35 2.1875 3.07991 0.0107511
Q2FVB6   9 0.5625 -1.27278 0.943444
Q2G001   20 1.25 0.903563 0.161558
Q2FUX3   27 1.6875 0.903563 0.161558
Q2G1Q9   19 1.1875 0.903563 0.161558
Q2G2S9   26 1.625 0.903563 0.161558
Q2FXZ8   14 0.875 -1.27278 0.943444
Q2FZI7   23 1.4375 0.903563 0.161558
Q2FUS6   31 1.9375 0.903563 0.161558
Q2FUZ6   18 1.125 0.903563 0.161558
Q2FYQ9   18 1.125 0.903563 0.161558
Q2FYS8   27 1.6875 0.903563 0.161558
Q2FYS6   7 0.4375 -1.27278 0.943444
Q2FZG6   21 1.3125 0.903563 0.161558
Q2G1L9   7 0.4375 -1.27278 0.943444
Q2FXT3   24 1.5 0.903563 0.161558
Q2FZN9   29 1.8125 0.903563 0.161558
Q2FW20   24 1.5 0.903563 0.161558
Q2G0H3   22 1.375 0.903563 0.161558
Q2FV98   28 1.75 0.903563 0.161558
Q2FXR7   12 0.75 -1.27278 0.943444
Q2G1T4   31 1.9375 0.903563 0.161558
Q2FW38   20 1.25 0.903563 0.161558
Q2G2P6   16 1 0.903563 0.161558
Q2FVL7   20 1.25 0.903563 0.161558
Q2FVY2   29 1.8125 0.903563 0.161558
Q2FYZ0   18 1.125 0.903563 0.161558
Q2FYW2   8 0.5 -1.27278 0.943444
P60643   8 0.5 -1.27278 0.943444
Q2G265   27 1.6875 0.903563 0.161558
Q2FV42   9 0.5625 -1.27278 0.943444
Q2FXN0   13 0.8125 -1.27278 0.943444
Q2G2D9   7 0.4375 -1.27278 0.943444
Q2FV75   18 1.125 0.903563 0.161558
Q2FYE0   17 1.0625 0.903563 0.161558
Q2FX03   10 0.625 -1.27278 0.943444
Q2FX89   22 1.375 0.903563 0.161558
Q2FX43   41 2.5625 3.07991 0.0107511
Q2FV69   12 0.727273 -1.27278 0.943444
P72360   7 0.424242 -1.27278 0.943444
Q2FVQ1   30 1.81818 0.903563 0.161558
Q2FYG7   23 1.39394 0.903563 0.161558
Q2G1J8   8 0.484848 -1.27278 0.943444
Q2FW77   8 0.484848 -1.27278 0.943444
Q2FWI4   31 1.87879 0.903563 0.161558
Q2FX62   37 2.24242 3.07991 0.0107511
Q2G0U6   31 1.87879 0.903563 0.161558
Q2G0P2   39 2.36364 3.07991 0.0107511
Q2G0B8   33 2 3.07991 0.0107511
Q2FVL3   8 0.484848 -1.27278 0.943444
Q2G1K8   23 1.39394 0.903563 0.161558
Q2G2R9   20 1.21212 0.903563 0.161558
Q2G2I3   9 0.545455 -1.27278 0.943444
Q2FY56   7 0.424242 -1.27278 0.943444
Q2G0B1   16 0.969697 -1.27278 0.943444
Q2G1T1   23 1.39394 0.903563 0.161558
Q2FVX5   7 0.424242 -1.27278 0.943444
Q2G0H8   15 0.909091 -1.27278 0.943444
Q2FVT3   22 1.33333 0.903563 0.161558
Q2FWF6   30 1.81818 0.903563 0.161558
Q2FWZ6   25 1.51515 0.903563 0.161558
Q2FZ77   28 1.69697 0.903563 0.161558
Q2G0H0   21 1.27273 0.903563 0.161558
Q2G2G7   32 1.93939 0.903563 0.161558
Q2G117   23 1.39394 0.903563 0.161558
Q2FXG9   20 1.21212 0.903563 0.161558
Q2FWE4   32 1.93939 0.903563 0.161558
Q2FUS0   34 2.06061 3.07991 0.0107511
Q2FWR3   14 0.848485 -1.27278 0.943444
Q2FYA9   38 2.30303 3.07991 0.0107511
Q2G0Y5   35 2.12121 3.07991 0.0107511
Q2FZZ8   37 2.24242 3.07991 0.0107511
Q2G1Z6   11 0.666667 -1.27278 0.943444
Q2FX53   14 0.848485 -1.27278 0.943444
Q2FZC4   34 2.06061 3.07991 0.0107511
Q2FUS5   13 0.787879 -1.27278 0.943444
Q2G1R0   6 0.363636 -1.27278 0.943444
Q2G0D5   8 0.484848 -1.27278 0.943444
Q2FY18   8 0.484848 -1.27278 0.943444
Q2FYH8   8 0.484848 -1.27278 0.943444
Q2G1F2   20 1.21212 0.903563 0.161558
Q2G0Q5   39 2.36364 3.07991 0.0107511
Q2FVR2   23 1.39394 0.903563 0.161558
Q2FZE7   36 2.18182 3.07991 0.0107511
Q2G0I0   28 1.69697 0.903563 0.161558
Q2G0R1   27 1.63636 0.903563 0.161558
Q2G0L7   23 1.39394 0.903563 0.161558
Q2FWI1   21 1.27273 0.903563 0.161558
Q2G0F7   10 0.606061 -1.27278 0.943444
Q2FXY3   29 1.75758 0.903563 0.161558
P0A084   34 2.06061 3.07991 0.0107511
Q2G0G5   21 1.27273 0.903563 0.161558
Q2FZE5   8 0.484848 -1.27278 0.943444
Q2G0A2   7 0.424242 -1.27278 0.943444
Q2FVE8   8 0.484848 -1.27278 0.943444
Q2G2M8   41 2.48485 3.07991 0.0107511
Q2FYH7   11 0.666667 -1.27278 0.943444
Q2FVR8   25 1.51515 0.903563 0.161558
Q2FZU9   36 2.18182 3.07991 0.0107511
Q2FYX7   22 1.33333 0.903563 0.161558
Q2G280   29 1.75758 0.903563 0.161558
Q2FVG5   26 1.57576 0.903563 0.161558
Q2FWX1   29 1.75758 0.903563 0.161558
Q2FVB3   8 0.484848 -1.27278 0.943444
Q2G2A1   31 1.87879 0.903563 0.161558
Q2G1W7   38 2.30303 3.07991 0.0107511
Q2FW36   12 0.727273 -1.27278 0.943444
P31337   26 1.57576 0.903563 0.161558
Q2FXB8   9 0.545455 -1.27278 0.943444
Q2G2F3   47 2.84848 3.07991 0.0107511
Q2FYM7   5 0.30303 -1.27278 0.943444
Q2FYB2   43 2.60606 3.07991 0.0107511
Q2G2E2   20 1.17647 0.903563 0.161558
Q2G2G9   15 0.882353 -1.27278 0.943444
Q2FVC5   35 2.05882 3.07991 0.0107511
Q2G0T3   23 1.35294 0.903563 0.161558
Q2G074   9 0.529412 -1.27278 0.943444
Q2G016   34 2 3.07991 0.0107511
Q2G0G4   34 2 3.07991 0.0107511
Q2G2K1   45 2.64706 3.07991 0.0107511
Q2FXE1   14 0.823529 -1.27278 0.943444
Q2FWD2   18 1.05882 0.903563 0.161558
Q2G1Q0   34 2 3.07991 0.0107511
Q2G073   9 0.529412 -1.27278 0.943444
Q2G1T7   22 1.29412 0.903563 0.161558
Q2FVI3   25 1.47059 0.903563 0.161558
Q2FZ93   14 0.823529 -1.27278 0.943444
Q2FVQ7   28 1.64706 0.903563 0.161558
Q2G2B9   9 0.529412 -1.27278 0.943444
Q2FZN5   6 0.352941 -1.27278 0.943444
Q2FY72   34 2 3.07991 0.0107511
Q2G0A0   32 1.88235 0.903563 0.161558
Q2FZQ8   11 0.647059 -1.27278 0.943444
Q2FXP1   23 1.35294 0.903563 0.161558
P0A0B7   35 2.05882 3.07991 0.0107511
Q2FYW0   23 1.35294 0.903563 0.161558
Q2G230   23 1.35294 0.903563 0.161558
Q2G0H5   28 1.64706 0.903563 0.161558
Q2G0B7   23 1.35294 0.903563 0.161558
Q2G131   7 0.411765 -1.27278 0.943444
Q2G0Y4   26 1.52941 0.903563 0.161558
Q2G2L0   28 1.64706 0.903563 0.161558
Q2G101   25 1.47059 0.903563 0.161558
Q2G036   28 1.64706 0.903563 0.161558
Q2FXN3   9 0.529412 -1.27278 0.943444
Q2FWY2   19 1.11765 0.903563 0.161558
Q2FXK6   26 1.52941 0.903563 0.161558
Q2G2Y3   42 2.47059 3.07991 0.0107511
Q2G1P8   37 2.17647 3.07991 0.0107511
Q2G0N7   22 1.29412 0.903563 0.161558
Q2FW43   26 1.52941 0.903563 0.161558
Q2G2N4   21 1.23529 0.903563 0.161558
Q2FW59   41 2.41176 3.07991 0.0107511
Q2G1V0   7 0.411765 -1.27278 0.943444
Q2G010   30 1.76471 0.903563 0.161558
Q2FWJ4   11 0.647059 -1.27278 0.943444
Q2FUR3   26 1.52941 0.903563 0.161558
Q2FXE4   21 1.23529 0.903563 0.161558
Q2FY36   21 1.23529 0.903563 0.161558
Q2G1Q7   45 2.64706 3.07991 0.0107511
Q2FX09   20 1.17647 0.903563 0.161558
Q2G0Z1   32 1.88235 0.903563 0.161558
Q2FWJ1   42 2.47059 3.07991 0.0107511
Q2FUT4   25 1.47059 0.903563 0.161558
Q2FYI1   40 2.35294 3.07991 0.0107511
Q2FXQ8   28 1.64706 0.903563 0.161558
Q2FUZ0   25 1.47059 0.903563 0.161558
P0A086   34 2 3.07991 0.0107511
Q2FZM0   8 0.470588 -1.27278 0.943444
Q2FXL3   35 2.05882 3.07991 0.0107511
Q2G2K7   9 0.529412 -1.27278 0.943444
Q2FVL1   8 0.470588 -1.27278 0.943444
Q2FW21   30 1.76471 0.903563 0.161558
Q2G201   39 2.29412 3.07991 0.0107511
Q2FVV6   23 1.35294 0.903563 0.161558
Q2FV03   28 1.64706 0.903563 0.161558
Q2G2T2   12 0.705882 -1.27278 0.943444
Q2FZ44   36 2.11765 3.07991 0.0107511
Q2G1N7   26 1.52941 0.903563 0.161558
Q2G172   9 0.529412 -1.27278 0.943444
Q2G208   18 1.05882 0.903563 0.161558
Q2FZR7   11 0.647059 -1.27278 0.943444
Q2G2K2   34 2 3.07991 0.0107511
Q2FVA4   25 1.47059 0.903563 0.161558
Q2G0F5   9 0.529412 -1.27278 0.943444
Q2G0X0   42 2.47059 3.07991 0.0107511
Q2FXU0   23 1.35294 0.903563 0.161558
Q2FXX9   22 1.29412 0.903563 0.161558
Q2G2K8   42 2.47059 3.07991 0.0107511
Q2G0X1   36 2.05714 3.07991 0.0107511
Q2FXI8   32 1.82857 0.903563 0.161558
Q2G0L1   46 2.62857 3.07991 0.0107511
Q2FX07   25 1.42857 0.903563 0.161558
Q2G139   34 1.94286 0.903563 0.161558
Q2FUV5   41 2.34286 3.07991 0.0107511
Q2FVD0   38 2.17143 3.07991 0.0107511
Q2FX10   15 0.857143 -1.27278 0.943444
Q2G1W5   34 1.94286 0.903563 0.161558
Q2G1Y7   39 2.22857 3.07991 0.0107511
Q2G190   41 2.34286 3.07991 0.0107511
Q2FV59   9 0.514286 -1.27278 0.943444
Q2FZS3   30 1.71429 0.903563 0.161558
Q2FX90   22 1.25714 0.903563 0.161558
Q2FW85   8 0.457143 -1.27278 0.943444
Q2FZ65   44 2.51429 3.07991 0.0107511
Q2FXJ7   24 1.37143 0.903563 0.161558
Q2FVW2   17 0.971429 -1.27278 0.943444
Q2G0H4   28 1.6 0.903563 0.161558
Q2FVV4   8 0.457143 -1.27278 0.943444
Q2FUR9   8 0.457143 -1.27278 0.943444
Q2FW06   32 1.82857 0.903563 0.161558
Q2FY84   27 1.54286 0.903563 0.161558
Q2G132   29 1.65714 0.903563 0.161558
Q2G0C9   63 3.6 5.25625 0.000662855
Q2G2N1   8 0.457143 -1.27278 0.943444
Q2FVF2   7 0.4 -1.27278 0.943444
Q2FZ30   18 1.02857 0.903563 0.161558
Q2FXX8   34 1.94286 0.903563 0.161558
Q2FZX6   10 0.571429 -1.27278 0.943444
Q2G1Z2   9 0.514286 -1.27278 0.943444
Q2G0G7   31 1.77143 0.903563 0.161558
Q2FV53   28 1.6 0.903563 0.161558
Q2FV28   20 1.14286 0.903563 0.161558
Q2G097   45 2.57143 3.07991 0.0107511
Q2FZC5   22 1.25714 0.903563 0.161558
Q2FY77   21 1.2 0.903563 0.161558
Q2FVA9   32 1.82857 0.903563 0.161558
Q2G2W5   28 1.6 0.903563 0.161558
Q2FX97   22 1.25714 0.903563 0.161558
Q2G1F3   42 2.4 3.07991 0.0107511
Q2FYU1   28 1.6 0.903563 0.161558
Q2FUP6   21 1.2 0.903563 0.161558
Q2G2U7   12 0.685714 -1.27278 0.943444
Q2FY09   36 2.05714 3.07991 0.0107511
Q2G1J6   19 1.08571 0.903563 0.161558
Q2G059   39 2.22857 3.07991 0.0107511
Q2FVK5   8 0.457143 -1.27278 0.943444
Q2G0H7   37 2.11429 3.07991 0.0107511
Q2FWN2   6 0.342857 -1.27278 0.943444
Q2FYV7   39 2.22857 3.07991 0.0107511
Q2G236   19 1.08571 0.903563 0.161558
Q2FZR6   8 0.457143 -1.27278 0.943444
Q2G1P9   40 2.28571 3.07991 0.0107511
Q2G0R9   29 1.65714 0.903563 0.161558
Q2FUZ9   19 1.08571 0.903563 0.161558
Q2FVP2   23 1.31429 0.903563 0.161558
Q2FXC8   48 2.74286 3.07991 0.0107511
Q2FVC4   40 2.28571 3.07991 0.0107511
Q2FZ29   43 2.45714 3.07991 0.0107511
Q2FYR8   27 1.5 0.903563 0.161558
Q2FY23   32 1.77778 0.903563 0.161558
Q2G0D4   36 2 3.07991 0.0107511
Q2FZ38   21 1.16667 0.903563 0.161558
Q2FXH1   6 0.333333 -1.27278 0.943444
Q2FXZ9   15 0.833333 -1.27278 0.943444
Q2G1V3   8 0.444444 -1.27278 0.943444
Q2FVZ0   7 0.388889 -1.27278 0.943444
Q2FV95   10 0.555556 -1.27278 0.943444
Q2G196   29 1.61111 0.903563 0.161558
Q2FZ61   42 2.33333 3.07991 0.0107511
Q2FW27   23 1.27778 0.903563 0.161558
Q2FWH2   12 0.666667 -1.27278 0.943444
Q2FZQ9   9 0.5 -1.27278 0.943444
Q2FWQ9   30 1.66667 0.903563 0.161558
Q2G1N5   8 0.444444 -1.27278 0.943444
Q2FZP8   7 0.388889 -1.27278 0.943444
Q2FXC2   53 2.94444 3.07991 0.0107511
Q2G0X9   33 1.83333 0.903563 0.161558
Q2FX08   10 0.555556 -1.27278 0.943444
Q2FUV2   22 1.22222 0.903563 0.161558
Q2FZT8   27 1.5 0.903563 0.161558
Q2G2N2   8 0.444444 -1.27278 0.943444
Q2G0M1   24 1.33333 0.903563 0.161558
Q2FVX8   30 1.66667 0.903563 0.161558
Q2G220   26 1.44444 0.903563 0.161558
Q2FW37   32 1.77778 0.903563 0.161558
Q2G203   24 1.33333 0.903563 0.161558
Q2FY89   32 1.77778 0.903563 0.161558
Q2G1K7   27 1.5 0.903563 0.161558
Q2G013   11 0.611111 -1.27278 0.943444
Q2FV91   8 0.444444 -1.27278 0.943444
Q2FW92   29 1.61111 0.903563 0.161558
Q2G1U5   40 2.22222 3.07991 0.0107511
Q2G2A6   44 2.44444 3.07991 0.0107511
Q2G0G9   31 1.72222 0.903563 0.161558
P0A088   26 1.44444 0.903563 0.161558
Q2G0B4   7 0.388889 -1.27278 0.943444
Q2G0X7   34 1.88889 0.903563 0.161558
Q2G0S0   34 1.88889 0.903563 0.161558
Q2FW12   32 1.77778 0.903563 0.161558
Q2G0J7   20 1.11111 0.903563 0.161558
Q2FW76   8 0.444444 -1.27278 0.943444
Q2G1Z7   23 1.27778 0.903563 0.161558
Q2G2S1   30 1.66667 0.903563 0.161558
Q2G1B1   37 2.05556 3.07991 0.0107511
Q2FVP3   12 0.666667 -1.27278 0.943444
Q2G1V1   27 1.5 0.903563 0.161558
Q2G1H8   38 2.11111 3.07991 0.0107511
Q2G149   33 1.83333 0.903563 0.161558
Q2FXC7   53 2.94444 3.07991 0.0107511
Q2G019   41 2.27778 3.07991 0.0107511
Q2FWL6   32 1.77778 0.903563 0.161558
Q2G199   7 0.388889 -1.27278 0.943444
Q2FY41   25 1.38889 0.903563 0.161558
Q2FX33   32 1.77778 0.903563 0.161558
Q2G181   33 1.83333 0.903563 0.161558
Q2FVT1   10 0.555556 -1.27278 0.943444
Q2G0Z5   23 1.27778 0.903563 0.161558
Q2FZC7   26 1.44444 0.903563 0.161558
Q2G1U0   31 1.72222 0.903563 0.161558
Q2FW18   21 1.16667 0.903563 0.161558
Q2G0H1   35 1.94444 0.903563 0.161558
Q2FX22   24 1.33333 0.903563 0.161558
Q2G157   29 1.61111 0.903563 0.161558
Q2G2J5   22 1.22222 0.903563 0.161558
Q2FZH9   7 0.388889 -1.27278 0.943444
Q2FZA6   8 0.444444 -1.27278 0.943444
Q2G1N6   8 0.444444 -1.27278 0.943444
Q2FVR4   25 1.38889 0.903563 0.161558
Q2FY13   29 1.61111 0.903563 0.161558
Q2G025   24 1.33333 0.903563 0.161558
Q2FV36   10 0.555556 -1.27278 0.943444
Q2G0W9   43 2.38889 3.07991 0.0107511
Q2G0L0   31 1.72222 0.903563 0.161558
Q2FUR2   33 1.83333 0.903563 0.161558
Q2FVJ9   35 1.94444 0.903563 0.161558
Q2G1S8   48 2.59459 3.07991 0.0107511
Q2FVJ5   30 1.62162 0.903563 0.161558
Q2FZ39   31 1.67568 0.903563 0.161558
Q2FWP6   24 1.2973 0.903563 0.161558
Q2FVB4   36 1.94595 0.903563 0.161558
Q2G0V7   23 1.24324 0.903563 0.161558
Q2FUV4   30 1.62162 0.903563 0.161558
Q2FYG5   25 1.35135 0.903563 0.161558
Q2FW71   7 0.378378 -1.27278 0.943444
Q2FZB1   40 2.16216 3.07991 0.0107511
Q2G0Y9   33 1.78378 0.903563 0.161558
Q2G0X4   37 2 3.07991 0.0107511
Q2FZL2   45 2.43243 3.07991 0.0107511
Q2FVS1   33 1.78378 0.903563 0.161558
Q2G099   28 1.51351 0.903563 0.161558
Q2FZN0   22 1.18919 0.903563 0.161558
Q2FZ50   21 1.13514 0.903563 0.161558
Q2G0X8   40 2.16216 3.07991 0.0107511
Q2G167   36 1.94595 0.903563 0.161558
Q2G086   23 1.24324 0.903563 0.161558
Q2G0D0   36 1.94595 0.903563 0.161558
Q2FWG3   32 1.72973 0.903563 0.161558
Q2G228   34 1.83784 0.903563 0.161558
Q2FWW8   17 0.918919 -1.27278 0.943444
Q2FYL0   36 1.94595 0.903563 0.161558
Q2FXX2   32 1.72973 0.903563 0.161558
Q2G0C4   8 0.432432 -1.27278 0.943444
Q2FZA2   22 1.18919 0.903563 0.161558
Q2FWL0   30 1.62162 0.903563 0.161558
Q2FUY9   37 2 3.07991 0.0107511
Q2G0T8   34 1.83784 0.903563 0.161558
Q2FWK0   34 1.83784 0.903563 0.161558
Q2G0D9   28 1.51351 0.903563 0.161558
Q2FZF3   35 1.89189 0.903563 0.161558
Q2FZ17   33 1.78378 0.903563 0.161558
Q2G0T6   34 1.83784 0.903563 0.161558
Q2G140   9 0.486486 -1.27278 0.943444
Q2G2F2   9 0.486486 -1.27278 0.943444
Q2FXG0   44 2.37838 3.07991 0.0107511
Q2FWR4   29 1.56757 0.903563 0.161558
Q2G195   18 0.972973 -1.27278 0.943444
Q2FVY4   28 1.51351 0.903563 0.161558
Q2G1I6   31 1.67568 0.903563 0.161558
Q2FVD5   22 1.18919 0.903563 0.161558
Q2FZM1   32 1.72973 0.903563 0.161558
Q2FVG0   33 1.78378 0.903563 0.161558
Q2FZM7   42 2.27027 3.07991 0.0107511
Q2FZB2   48 2.59459 3.07991 0.0107511
Q2G287   22 1.18919 0.903563 0.161558
Q2FWG4   13 0.702703 -1.27278 0.943444
Q2G2B3   8 0.432432 -1.27278 0.943444
Q2FY48   15 0.810811 -1.27278 0.943444
Q9ZNI1   31 1.67568 0.903563 0.161558
Q2FV94   32 1.72973 0.903563 0.161558
Q2G2X5   10 0.540541 -1.27278 0.943444
Q2FVX6   27 1.45946 0.903563 0.161558
Q2G060   17 0.918919 -1.27278 0.943444
Q2FVG2   12 0.648649 -1.27278 0.943444
Q2G1Q1   46 2.48649 3.07991 0.0107511
Q2G1F1   36 1.94595 0.903563 0.161558
Q2FXC5   53 2.86486 3.07991 0.0107511
Q2G2B0   9 0.486486 -1.27278 0.943444
Q2FXR6   9 0.486486 -1.27278 0.943444
Q2FXE0   29 1.56757 0.903563 0.161558
Q2FUY3   30 1.62162 0.903563 0.161558
Q2G1S6   37 2 3.07991 0.0107511
Q2FVE9   8 0.432432 -1.27278 0.943444
Q2FVU7   22 1.18919 0.903563 0.161558
Q2FVM7   24 1.2973 0.903563 0.161558
Q2FVU6   8 0.432432 -1.27278 0.943444
Q2FVA1   33 1.78378 0.903563 0.161558
Q2FWB8   30 1.62162 0.903563 0.161558
Q2FYR5   32 1.72973 0.903563 0.161558
Q2G261   18 0.972973 -1.27278 0.943444
Q2G264   35 1.89189 0.903563 0.161558
Q2G0U4   26 1.40541 0.903563 0.161558
Q2G226   8 0.432432 -1.27278 0.943444
Q2FZT7   26 1.40541 0.903563 0.161558
Q2FXJ4   15 0.810811 -1.27278 0.943444
Q2G047   24 1.2973 0.903563 0.161558
Q2FWD9   29 1.56757 0.903563 0.161558
Q2FZH2   19 1.02703 0.903563 0.161558
Q2G044   21 1.13514 0.903563 0.161558
Q2FVZ8   7 0.378378 -1.27278 0.943444
Q2G1C5   8 0.432432 -1.27278 0.943444
Q2G1Z1   12 0.648649 -1.27278 0.943444
Q2G135   23 1.24324 0.903563 0.161558
Q2FVE5   26 1.40541 0.903563 0.161558
Q2FZ70   32 1.72973 0.903563 0.161558
Q2G2A0   35 1.89189 0.903563 0.161558
Q2G224   28 1.47368 0.903563 0.161558
P0A0K3   33 1.73684 0.903563 0.161558
Q2G1A8   29 1.52632 0.903563 0.161558
Q2G1P5   7 0.368421 -1.27278 0.943444
Q2FV93   10 0.526316 -1.27278 0.943444
Q2FXC4   42 2.21053 3.07991 0.0107511
Q2FY74   16 0.842105 -1.27278 0.943444
Q2G1M1   22 1.15789 0.903563 0.161558
Q9EZ11   38 2 3.07991 0.0107511
Q2FZB3   41 2.15789 3.07991 0.0107511
Q2G1V2   26 1.36842 0.903563 0.161558
Q2FVM8   13 0.684211 -1.27278 0.943444
Q2FVR1   36 1.89474 0.903563 0.161558
Q2FXC3   47 2.47368 3.07991 0.0107511
Q2FUV6   42 2.21053 3.07991 0.0107511
Q2G1D7   30 1.57895 0.903563 0.161558
Q2FXR2   32 1.68421 0.903563 0.161558
Q2FW83   7 0.368421 -1.27278 0.943444
Q2G2X7   40 2.10526 3.07991 0.0107511
Q2FVM4   7 0.368421 -1.27278 0.943444
P0A0J3   21 1.10526 0.903563 0.161558
Q2G2L8   19 1 0.903563 0.161558
Q2FZ27   27 1.42105 0.903563 0.161558
Q2FZ53   25 1.31579 0.903563 0.161558
Q2G154   30 1.57895 0.903563 0.161558
Q2FZS4   6 0.315789 -1.27278 0.943444
Q2FYQ5   7 0.368421 -1.27278 0.943444
Q2FZL6   28 1.47368 0.903563 0.161558
Q2FWB9   34 1.78947 0.903563 0.161558
Q2FUQ4   30 1.57895 0.903563 0.161558
Q2G293   47 2.47368 3.07991 0.0107511
Q2FZS5   37 1.94737 0.903563 0.161558
Q2FYP9   8 0.421053 -1.27278 0.943444
Q2G0K7   35 1.84211 0.903563 0.161558
Q2FVV2   17 0.894737 -1.27278 0.943444
Q2FVN0   22 1.15789 0.903563 0.161558
Q2FX00   32 1.68421 0.903563 0.161558
Q2G1I0   13 0.684211 -1.27278 0.943444
Q2FXI2   24 1.26316 0.903563 0.161558
Q2G2X1   15 0.789474 -1.27278 0.943444
Q2FYG6   15 0.789474 -1.27278 0.943444
Q2FXH0   25 1.31579 0.903563 0.161558
Q2FXU7   24 1.26316 0.903563 0.161558
Q2G170   24 1.26316 0.903563 0.161558
Q2FVQ9   35 1.84211 0.903563 0.161558
Q2FWV2   37 1.94737 0.903563 0.161558
Q2FVI5   8 0.421053 -1.27278 0.943444
Q2FUW0   47 2.47368 3.07991 0.0107511
Q2FXB7   39 2.05263 3.07991 0.0107511
Q2G0J8   34 1.78947 0.903563 0.161558
Q2FXB5   27 1.42105 0.903563 0.161558
Q2FYE9   10 0.526316 -1.27278 0.943444
Q2FVE2   17 0.894737 -1.27278 0.943444
Q2G2V6   35 1.84211 0.903563 0.161558
O08387   14 0.736842 -1.27278 0.943444
Q2FZ14   22 1.15789 0.903563 0.161558
Q2FXW3   37 1.94737 0.903563 0.161558
Q2FYQ8   28 1.47368 0.903563 0.161558
Q2G2D6   25 1.31579 0.903563 0.161558
Q2G2T7   27 1.42105 0.903563 0.161558
Q2FYP8   15 0.789474 -1.27278 0.943444
Q2FZ25   26 1.36842 0.903563 0.161558
Q2FY65   36 1.89474 0.903563 0.161558
Q2G2T1   19 1 0.903563 0.161558
Q2G1N0   8 0.421053 -1.27278 0.943444
Q2G110   11 0.578947 -1.27278 0.943444
Q2G1E1   21 1.10526 0.903563 0.161558
Q2G2F1   37 1.94737 0.903563 0.161558
Q2FXE8   32 1.68421 0.903563 0.161558
Q2FZ06   38 2 3.07991 0.0107511
Q2FVH2   8 0.421053 -1.27278 0.943444
Q2FYV6   43 2.26316 3.07991 0.0107511
Q2FZJ3   40 2.05128 3.07991 0.0107511
Q2G095   42 2.15385 3.07991 0.0107511
Q2G2Y0   44 2.25641 3.07991 0.0107511
Q2G2W3   28 1.4359 0.903563 0.161558
Q2FY07   36 1.84615 0.903563 0.161558
Q2FXW8   38 1.94872 0.903563 0.161558
Q2FUR6   36 1.84615 0.903563 0.161558
Q2FVW6   9 0.461538 -1.27278 0.943444
Q2G1X0   32 1.64103 0.903563 0.161558
Q2G1F6   8 0.410256 -1.27278 0.943444
Q2FVK8   22 1.12821 0.903563 0.161558
Q2G158   22 1.12821 0.903563 0.161558
Q2G118   22 1.12821 0.903563 0.161558
Q2G077   8 0.410256 -1.27278 0.943444
Q2G0E0   32 1.64103 0.903563 0.161558
Q2G263   45 2.30769 3.07991 0.0107511
Q2FUU1   32 1.64103 0.903563 0.161558
Q2G1X7   33 1.69231 0.903563 0.161558
Q2G1C0   29 1.48718 0.903563 0.161558
Q2FVB9   9 0.461538 -1.27278 0.943444
Q2G273   21 1.07692 0.903563 0.161558
Q53726   27 1.38462 0.903563 0.161558
Q2G2W9   37 1.89744 0.903563 0.161558
Q2FZ22   36 1.84615 0.903563 0.161558
Q2G2U1   27 1.38462 0.903563 0.161558
Q2FXW6   24 1.23077 0.903563 0.161558
Q2G0P9   9 0.461538 -1.27278 0.943444
Q2FYE3   39 2 3.07991 0.0107511
Q2FXU3   35 1.79487 0.903563 0.161558
Q2G052   35 1.79487 0.903563 0.161558
Q2FZM6   31 1.58974 0.903563 0.161558
Q2FX25   30 1.53846 0.903563 0.161558
Q2FX05   44 2.25641 3.07991 0.0107511
Q2G1P2   7 0.358974 -1.27278 0.943444
Q2G2C4   32 1.64103 0.903563 0.161558
Q2G165   7 0.358974 -1.27278 0.943444
Q2FXK8   7 0.358974 -1.27278 0.943444
Q2FWP1   46 2.35897 3.07991 0.0107511
Q2FVU1   8 0.410256 -1.27278 0.943444
Q2FZ78   50 2.5641 3.07991 0.0107511
Q2G0P0   37 1.89744 0.903563 0.161558
Q2FXX3   10 0.512821 -1.27278 0.943444
Q2FVX2   41 2.10256 3.07991 0.0107511
Q2G0Q7   29 1.48718 0.903563 0.161558
Q2FXS6   41 2.10256 3.07991 0.0107511
Q2FUZ1   36 1.84615 0.903563 0.161558
Q2FZ87   30 1.53846 0.903563 0.161558
Q2FXF4   21 1.07692 0.903563 0.161558
Q2G1G4   21 1.07692 0.903563 0.161558
Q2FWE6   41 2.10256 3.07991 0.0107511
Q2G2U2   51 2.61538 3.07991 0.0107511
Q2FY17   31 1.58974 0.903563 0.161558
Q2FVU3   21 1.07692 0.903563 0.161558
Q2FVK1   30 1.53846 0.903563 0.161558
Q2G0K5   35 1.79487 0.903563 0.161558
Q2G2X8   34 1.74359 0.903563 0.161558
Q2FYZ7   31 1.58974 0.903563 0.161558
Q2FWG1   28 1.4359 0.903563 0.161558
Q2G1Q6   35 1.79487 0.903563 0.161558
Q2G2X9   41 2.10256 3.07991 0.0107511
Q2FWN9   30 1.53846 0.903563 0.161558
Q2FYZ2   23 1.17949 0.903563 0.161558
Q2FZJ1   33 1.69231 0.903563 0.161558
Q2G002   32 1.64103 0.903563 0.161558
Q2FVL4   35 1.79487 0.903563 0.161558
Q2G2M7   45 2.30769 3.07991 0.0107511
Q2FWH6   38 1.94872 0.903563 0.161558
Q2FXQ3   34 1.74359 0.903563 0.161558
Q2G129   8 0.410256 -1.27278 0.943444
Q7BHL7   37 1.89744 0.903563 0.161558
Q2FZ71   29 1.48718 0.903563 0.161558
Q2FZ88   34 1.7 0.903563 0.161558
Q2FV22   31 1.55 0.903563 0.161558
Q2FYM3   50 2.5 3.07991 0.0107511
Q2FY06   37 1.85 0.903563 0.161558
Q2FXB0   29 1.45 0.903563 0.161558
Q2FX87   33 1.65 0.903563 0.161558
Q2FZ33   31 1.55 0.903563 0.161558
Q2G0J1   45 2.25 3.07991 0.0107511
Q2FUT7   40 2 3.07991 0.0107511
Q2FZH1   39 1.95 0.903563 0.161558
Q2FVX3   37 1.85 0.903563 0.161558
Q2FWC6   36 1.8 0.903563 0.161558
Q2FXN6   31 1.55 0.903563 0.161558
Q2FY79   32 1.6 0.903563 0.161558
Q2FZ23   29 1.45 0.903563 0.161558
Q2FVF1   32 1.6 0.903563 0.161558
Q2FWM5   25 1.25 0.903563 0.161558
Q2G061   31 1.55 0.903563 0.161558
Q2FWL7   11 0.55 -1.27278 0.943444
Q2FVK3   27 1.35 0.903563 0.161558
Q2FX19   20 1 0.903563 0.161558
Q2G2U6   33 1.65 0.903563 0.161558
Q2G1S5   39 1.95 0.903563 0.161558
Q2FVS9   45 2.25 3.07991 0.0107511
Q2G1M7   29 1.45 0.903563 0.161558
Q2FW50   48 2.4 3.07991 0.0107511
Q2G2L1   36 1.8 0.903563 0.161558
Q2FWB1   28 1.4 0.903563 0.161558
Q2FXA8   49 2.45 3.07991 0.0107511
Q2FV20   39 1.95 0.903563 0.161558
Q2FUY1   39 1.95 0.903563 0.161558
Q2FYJ1   24 1.2 0.903563 0.161558
Q2G043   32 1.6 0.903563 0.161558
Q2FZ43   29 1.45 0.903563 0.161558
Q9KJN4   38 1.9 0.903563 0.161558
Q2G194   22 1.1 0.903563 0.161558
Q2G0F0   31 1.55 0.903563 0.161558
Q2G2G2   27 1.35 0.903563 0.161558
Q2G0I8   45 2.25 3.07991 0.0107511
Q2FXG5   28 1.4 0.903563 0.161558
Q2G2S6   20 1 0.903563 0.161558
Q53700   33 1.65 0.903563 0.161558
Q2G0D8   33 1.65 0.903563 0.161558
P60430   31 1.55 0.903563 0.161558
Q2FV41   27 1.35 0.903563 0.161558
Q2FXZ5   32 1.6 0.903563 0.161558
Q2FZL0   8 0.4 -1.27278 0.943444
Q2FY99   25 1.25 0.903563 0.161558
Q2FX95   38 1.9 0.903563 0.161558
Q2FYR6   33 1.65 0.903563 0.161558
Q2FUW2   18 0.9 -1.27278 0.943444
Q2FVL2   40 2 3.07991 0.0107511
Q2G2L4   8 0.4 -1.27278 0.943444
Q2FXB1   33 1.65 0.903563 0.161558
Q2FZY7   39 1.95 0.903563 0.161558
Q2FVN1   7 0.35 -1.27278 0.943444
Q2G1S1   34 1.7 0.903563 0.161558
Q2FXK4   32 1.6 0.903563 0.161558
Q2FXM6   32 1.6 0.903563 0.161558
Q2FZJ6   28 1.4 0.903563 0.161558
Q2FVT4   33 1.65 0.903563 0.161558
Q2FYW1   19 0.95 -1.27278 0.943444
Q2FYZ3   33 1.65 0.903563 0.161558
Q2FXX5   46 2.3 3.07991 0.0107511
Q2FWM4   34 1.7 0.903563 0.161558
Q2G2L3   28 1.4 0.903563 0.161558
Q2FYR3   29 1.45 0.903563 0.161558
Q2G0I9   43 2.15 3.07991 0.0107511
Q2G0M2   25 1.25 0.903563 0.161558
Q2G272   30 1.5 0.903563 0.161558
Q2FXL4   31 1.55 0.903563 0.161558
Q2G0U9   42 2.1 3.07991 0.0107511
Q2FVE4   43 2.15 3.07991 0.0107511
Q2FVC6   36 1.8 0.903563 0.161558
Q2FV19   51 2.55 3.07991 0.0107511
Q2G0S8   41 2.05 3.07991 0.0107511
Q2G2G3   9 0.45 -1.27278 0.943444
Q2G2X0   32 1.56098 0.903563 0.161558
Q2G0F3   30 1.46341 0.903563 0.161558
Q2G037   34 1.65854 0.903563 0.161558
Q2G1G6   25 1.21951 0.903563 0.161558
Q2FWP0   30 1.46341 0.903563 0.161558
Q2FY29   42 2.04878 3.07991 0.0107511
Q2FXQ4   18 0.878049 -1.27278 0.943444
Q2G0S7   38 1.85366 0.903563 0.161558
Q2FZX7   34 1.65854 0.903563 0.161558
Q2G0E6   9 0.439024 -1.27278 0.943444
Q2FY37   44 2.14634 3.07991 0.0107511
Q2FYQ0   36 1.7561 0.903563 0.161558
Q2FUV3   27 1.31707 0.903563 0.161558
Q2FYV2   39 1.90244 0.903563 0.161558
Q2FVS4   20 0.97561 -1.27278 0.943444
Q2G2M3   32 1.56098 0.903563 0.161558
Q2FVM6   36 1.7561 0.903563 0.161558
Q2G292   25 1.21951 0.903563 0.161558
Q2FXH7   36 1.7561 0.903563 0.161558
Q2FYQ7   34 1.65854 0.903563 0.161558
Q2FWG2   32 1.56098 0.903563 0.161558
Q2G159   35 1.70732 0.903563 0.161558
Q2FX96   51 2.4878 3.07991 0.0107511
Q2FV83   36 1.7561 0.903563 0.161558
Q2G2D8   24 1.17073 0.903563 0.161558
Q2FYJ4   10 0.487805 -1.27278 0.943444
Q2G1E8   8 0.390244 -1.27278 0.943444
Q2FVK2   33 1.60976 0.903563 0.161558
Q2FZP1   17 0.829268 -1.27278 0.943444
Q2FXI0   61 2.97561 3.07991 0.0107511
Q2G134   8 0.390244 -1.27278 0.943444
Q2FZZ6   53 2.58537 3.07991 0.0107511
Q2G1Z3   35 1.70732 0.903563 0.161558
Q2G030   32 1.56098 0.903563 0.161558
Q2FV21   35 1.70732 0.903563 0.161558
Q9RQP6   8 0.390244 -1.27278 0.943444
Q2FZ62   32 1.56098 0.903563 0.161558
Q2FZQ7   24 1.17073 0.903563 0.161558
Q2G0F4   22 1.07317 0.903563 0.161558
Q2FWE0   40 1.95122 0.903563 0.161558
Q2FVS0   13 0.634146 -1.27278 0.943444
Q2FUT6   42 2.04878 3.07991 0.0107511
Q2FUQ5   22 1.07317 0.903563 0.161558
Q2FZJ9   56 2.73171 3.07991 0.0107511
Q2FY81   37 1.80488 0.903563 0.161558
Q2G0K8   30 1.46341 0.903563 0.161558
Q2G262   8 0.390244 -1.27278 0.943444
Q2G0E1   53 2.58537 3.07991 0.0107511
Q2FWD3   36 1.7561 0.903563 0.161558
Q2FXA4   27 1.31707 0.903563 0.161558
Q2FVF0   38 1.85366 0.903563 0.161558
Q2FWW9   46 2.2439 3.07991 0.0107511
Q2FZ54   36 1.7561 0.903563 0.161558
P0A0J0   14 0.682927 -1.27278 0.943444
Q2G1G1   26 1.26829 0.903563 0.161558
Q2FWA1   34 1.65854 0.903563 0.161558
Q2FXN1   36 1.7561 0.903563 0.161558
Q2G2T4   36 1.7561 0.903563 0.161558
Q2FZW9   28 1.36585 0.903563 0.161558
Q2FV90   28 1.36585 0.903563 0.161558
Q2FWB3   41 2 3.07991 0.0107511
Q2G0Q0   32 1.56098 0.903563 0.161558
Q2FY10   41 2 3.07991 0.0107511
Q2FXM0   38 1.85366 0.903563 0.161558
Q2G1S2   28 1.36585 0.903563 0.161558
Q2FXY5   21 1 0.903563 0.161558
Q2FXV3   31 1.47619 0.903563 0.161558
Q2FXG3   39 1.85714 0.903563 0.161558
Q2FVA8   49 2.33333 3.07991 0.0107511
Q2G2C2   17 0.809524 -1.27278 0.943444
Q2FYU2   43 2.04762 3.07991 0.0107511
Q2FYK5   35 1.66667 0.903563 0.161558
Q2FW35   39 1.85714 0.903563 0.161558
Q2FY52   28 1.33333 0.903563 0.161558
Q9RQP9   33 1.57143 0.903563 0.161558
Q2G039   30 1.42857 0.903563 0.161558
Q2G1E4   33 1.57143 0.903563 0.161558
Q2G0B0   32 1.52381 0.903563 0.161558
Q2FXI7   38 1.80952 0.903563 0.161558
Q2FWN7   32 1.52381 0.903563 0.161558
Q2FV66   40 1.90476 0.903563 0.161558
Q2FYJ5   7 0.333333 -1.27278 0.943444
Q2FYC9   44 2.09524 3.07991 0.0107511
Q2FZC6   36 1.71429 0.903563 0.161558
Q2FXW4   37 1.7619 0.903563 0.161558
Q2FXI1   32 1.52381 0.903563 0.161558
Q2FZF9   37 1.7619 0.903563 0.161558
Q2G171   7 0.333333 -1.27278 0.943444
Q2G2P8   30 1.42857 0.903563 0.161558
Q2G2V9   45 2.14286 3.07991 0.0107511
Q2FV31   40 1.90476 0.903563 0.161558
Q9KJN3   32 1.52381 0.903563 0.161558
Q2FZV5   8 0.380952 -1.27278 0.943444
Q2FWC4   35 1.66667 0.903563 0.161558
Q2FYT0   7 0.333333 -1.27278 0.943444
Q2G145   22 1.04762 0.903563 0.161558
Q2G0J0   42 2 3.07991 0.0107511
Q2FZQ3   23 1.09524 0.903563 0.161558
Q2FYE5   43 2.04762 3.07991 0.0107511
Q2FWN5   13 0.619048 -1.27278 0.943444
Q2FY24   25 1.19048 0.903563 0.161558
Q2FVW7   33 1.57143 0.903563 0.161558
Q2FZ91   46 2.19048 3.07991 0.0107511
Q2FWL2   33 1.57143 0.903563 0.161558
Q2FZQ6   40 1.90476 0.903563 0.161558
P02976   12 0.571429 -1.27278 0.943444
Q2G0R7   8 0.380952 -1.27278 0.943444
Q2FUU2   40 1.90476 0.903563 0.161558
Q2FZG1   38 1.80952 0.903563 0.161558
Q2G0Z4   9 0.428571 -1.27278 0.943444
Q2FZ81   51 2.42857 3.07991 0.0107511
Q2G2J8   31 1.47619 0.903563 0.161558
Q2FZD7   33 1.57143 0.903563 0.161558
Q2G288   17 0.809524 -1.27278 0.943444
Q2FW52   31 1.47619 0.903563 0.161558
Q2FVX4   38 1.80952 0.903563 0.161558
Q2FVN5   9 0.428571 -1.27278 0.943444
Q2FY88   38 1.80952 0.903563 0.161558
Q2FWC9   68 3.2381 5.25625 0.000662855
Q2FZS7   30 1.42857 0.903563 0.161558
Q2FZ63   42 2 3.07991 0.0107511
Q2G1L8   36 1.71429 0.903563 0.161558
Q2FV17   37 1.7619 0.903563 0.161558
Q2FVT8   20 0.952381 -1.27278 0.943444
Q2G0W8   24 1.14286 0.903563 0.161558
Q2FV07   44 2.09524 3.07991 0.0107511
Q2G0Q1   37 1.7619 0.903563 0.161558
Q2FY69   25 1.19048 0.903563 0.161558
Q2FZ75   24 1.14286 0.903563 0.161558
Q2G0E5   30 1.42857 0.903563 0.161558
Q2G233   58 2.7619 3.07991 0.0107511
Q2FWE1   32 1.52381 0.903563 0.161558
Q2FVZ2   51 2.42857 3.07991 0.0107511
Q2FYE2   45 2.14286 3.07991 0.0107511
Q2G1K6   29 1.34884 0.903563 0.161558
Q2FVT0   42 1.95349 0.903563 0.161558
Q2G0Q9   55 2.55814 3.07991 0.0107511
Q2FZ89   35 1.62791 0.903563 0.161558
Q2FVR0   39 1.81395 0.903563 0.161558
Q2FZD9   21 0.976744 -1.27278 0.943444
Q2FX85   11 0.511628 -1.27278 0.943444
Q2G1B0   39 1.81395 0.903563 0.161558
Q2G2E4   8 0.372093 -1.27278 0.943444
Q2FYK7   38 1.76744 0.903563 0.161558
Q2FZ13   44 2.04651 3.07991 0.0107511
Q2FZE6   32 1.48837 0.903563 0.161558
Q2FVI2   33 1.53488 0.903563 0.161558
Q2FZE0   45 2.09302 3.07991 0.0107511
Q2FV38   32 1.48837 0.903563 0.161558
Q2FXE2   33 1.53488 0.903563 0.161558
Q2G1Q2   38 1.76744 0.903563 0.161558
Q2FYY8   39 1.81395 0.903563 0.161558
Q2FYN6   43 2 3.07991 0.0107511
Q2FV39   30 1.39535 0.903563 0.161558
Q2G130   52 2.4186 3.07991 0.0107511
Q2FUR8   46 2.13953 3.07991 0.0107511
Q2FXZ3   34 1.5814 0.903563 0.161558
Q2FYM4   9 0.418605 -1.27278 0.943444
Q2FWY1   36 1.67442 0.903563 0.161558
Q2G1V4   38 1.76744 0.903563 0.161558
P0A011   31 1.44186 0.903563 0.161558
Q2FXZ0   30 1.39535 0.903563 0.161558
Q2G0V4   34 1.5814 0.903563 0.161558
Q2FW34   39 1.81395 0.903563 0.161558
Q2FWC7   40 1.86047 0.903563 0.161558
Q2G0F6   36 1.67442 0.903563 0.161558
Q2G0T0   36 1.67442 0.903563 0.161558
Q2FXM8   40 1.86047 0.903563 0.161558
Q2G0Q8   30 1.39535 0.903563 0.161558
Q2FZ08   27 1.25581 0.903563 0.161558
Q2G160   31 1.44186 0.903563 0.161558
Q2FY78   41 1.90698 0.903563 0.161558
Q2G2H7   16 0.744186 -1.27278 0.943444
Q2FW53   40 1.86047 0.903563 0.161558
Q2FVX0   31 1.44186 0.903563 0.161558
Q2G2U5   46 2.13953 3.07991 0.0107511
Q2FZR0   36 1.67442 0.903563 0.161558
Q2G1Z9   45 2.09302 3.07991 0.0107511
Q2G1G0   30 1.39535 0.903563 0.161558
Q2FW57   36 1.67442 0.903563 0.161558
Q9RQP7   30 1.39535 0.903563 0.161558
Q2FXP0   35 1.62791 0.903563 0.161558
Q2FVV1   8 0.372093 -1.27278 0.943444
Q2FYU8   9 0.418605 -1.27278 0.943444
Q2FZ04   27 1.25581 0.903563 0.161558
Q2FVQ0   37 1.72093 0.903563 0.161558
Q2G151   33 1.53488 0.903563 0.161558
Q2FXF9   41 1.90698 0.903563 0.161558
Q2G242   33 1.53488 0.903563 0.161558
Q2FZQ0   31 1.44186 0.903563 0.161558
Q2G1Q8   34 1.5814 0.903563 0.161558
Q2FYG1   31 1.40909 0.903563 0.161558
Q2G1N3   30 1.36364 0.903563 0.161558
Q2FV44   39 1.77273 0.903563 0.161558
Q2FXV4   40 1.81818 0.903563 0.161558
Q2G0I1   20 0.909091 -1.27278 0.943444
Q2FZY0   38 1.72727 0.903563 0.161558
Q2G295   35 1.59091 0.903563 0.161558
Q2FWH3   48 2.18182 3.07991 0.0107511
Q2G072   32 1.45455 0.903563 0.161558
Q2G217   41 1.86364 0.903563 0.161558
Q2FYP6   44 2 3.07991 0.0107511
Q9EZ12   29 1.31818 0.903563 0.161558
Q2FZ48   30 1.36364 0.903563 0.161558
Q2FY16   40 1.81818 0.903563 0.161558
Q2FZU3   32 1.45455 0.903563 0.161558
Q2FVV7   47 2.13636 3.07991 0.0107511
Q2FWU0   30 1.36364 0.903563 0.161558
P0A0Q0   38 1.72727 0.903563 0.161558
Q2FVS3   37 1.68182 0.903563 0.161558
Q2G0I6   44 2 3.07991 0.0107511
Q2FYP3   34 1.54545 0.903563 0.161558
Q2FWM0   32 1.45455 0.903563 0.161558
Q2FZ36   41 1.86364 0.903563 0.161558
Q2G0Y8   14 0.636364 -1.27278 0.943444
Q2FXF6   7 0.318182 -1.27278 0.943444
Q2FXM7   30 1.36364 0.903563 0.161558
Q2G1A6   37 1.68182 0.903563 0.161558
Q2G138   7 0.318182 -1.27278 0.943444
Q2FZR4   46 2.09091 3.07991 0.0107511
Q2G162   9 0.409091 -1.27278 0.943444
Q2FYH2   15 0.681818 -1.27278 0.943444
Q2FX56   38 1.72727 0.903563 0.161558
Q2FY68   29 1.31818 0.903563 0.161558
Q2G1K1   36 1.63636 0.903563 0.161558
Q2G1A3   33 1.5 0.903563 0.161558
Q2FZX4   39 1.77273 0.903563 0.161558
Q2G1M5   47 2.13636 3.07991 0.0107511
Q2FVA3   27 1.22727 0.903563 0.161558
Q2G2G4   48 2.18182 3.07991 0.0107511
Q2G0U3   51 2.31818 3.07991 0.0107511
Q2FXQ6   36 1.63636 0.903563 0.161558
Q2G0S2   57 2.59091 3.07991 0.0107511
Q2G168   36 1.63636 0.903563 0.161558
Q2FZB0   30 1.36364 0.903563 0.161558
Q2G119   43 1.95455 0.903563 0.161558
Q2FVJ7   32 1.45455 0.903563 0.161558
Q2FY30   37 1.68182 0.903563 0.161558
Q2FXR3   33 1.5 0.903563 0.161558
Q2G1Z0   41 1.86364 0.903563 0.161558
Q2G0A9   38 1.72727 0.903563 0.161558
O33599   37 1.68182 0.903563 0.161558
Q2FZ55   40 1.81818 0.903563 0.161558
Q2FYS0   45 2.04545 3.07991 0.0107511
Q2G248   41 1.86364 0.903563 0.161558
Q2G049   24 1.09091 0.903563 0.161558
Q2FVA5   51 2.31818 3.07991 0.0107511
Q2FUX8   32 1.45455 0.903563 0.161558
Q2G123   46 2.09091 3.07991 0.0107511
Q2FVH0   35 1.59091 0.903563 0.161558
Q2FV01   7 0.318182 -1.27278 0.943444
Q2G2L2   38 1.72727 0.903563 0.161558
Q2FYW3   41 1.86364 0.903563 0.161558
Q2FZZ0   34 1.54545 0.903563 0.161558
Q2FVV8   38 1.72727 0.903563 0.161558
Q2G2W0   30 1.33333 0.903563 0.161558
Q2G041   37 1.64444 0.903563 0.161558
P0A0B9   37 1.64444 0.903563 0.161558
Q2FYI6   46 2.04444 3.07991 0.0107511
Q2G2S2   43 1.91111 0.903563 0.161558
Q2FVQ8   26 1.15556 0.903563 0.161558
Q2FVT2   34 1.51111 0.903563 0.161558
Q2G1Z5   38 1.68889 0.903563 0.161558
Q2G2A4   36 1.6 0.903563 0.161558
P60393   27 1.2 0.903563 0.161558
Q2G0P6   39 1.73333 0.903563 0.161558
Q2FW04   18 0.8 -1.27278 0.943444
Q2FYY9   40 1.77778 0.903563 0.161558
Q2FWP2   21 0.933333 -1.27278 0.943444
Q2FVW4   35 1.55556 0.903563 0.161558
Q2FY63   33 1.46667 0.903563 0.161558
Q2FZ68   48 2.13333 3.07991 0.0107511
Q2G1E2   13 0.577778 -1.27278 0.943444
Q2G2T8   32 1.42222 0.903563 0.161558
Q2FY71   37 1.64444 0.903563 0.161558
Q2FVI1   12 0.533333 -1.27278 0.943444
Q2G0W2   13 0.577778 -1.27278 0.943444
Q2G238   41 1.82222 0.903563 0.161558
Q2FZR1   38 1.68889 0.903563 0.161558
Q2FXN2   12 0.533333 -1.27278 0.943444
Q2FXH6   9 0.4 -1.27278 0.943444
Q2FXM3   32 1.42222 0.903563 0.161558
Q2FZW3   25 1.11111 0.903563 0.161558
Q2FWM9   38 1.68889 0.903563 0.161558
Q2FUW9   9 0.4 -1.27278 0.943444
Q2FW91   25 1.11111 0.903563 0.161558
Q2G137   55 2.44444 3.07991 0.0107511
Q2FVM0   38 1.68889 0.903563 0.161558
Q2G057   37 1.64444 0.903563 0.161558
Q2FXP5   29 1.28889 0.903563 0.161558
Q2G1H2   8 0.355556 -1.27278 0.943444
Q2FX99   12 0.533333 -1.27278 0.943444
Q2G0J4   13 0.577778 -1.27278 0.943444
Q2FX74   53 2.35556 3.07991 0.0107511
Q2G1J9   17 0.755556 -1.27278 0.943444
Q2G1F7   9 0.4 -1.27278 0.943444
Q2G2R8   51 2.26667 3.07991 0.0107511
Q2FW32   41 1.82222 0.903563 0.161558
Q2FXZ4   34 1.51111 0.903563 0.161558
Q2FUT0   48 2.13333 3.07991 0.0107511
Q2G084   42 1.86667 0.903563 0.161558
Q2G148   37 1.64444 0.903563 0.161558
Q2FYR0   37 1.64444 0.903563 0.161558
Q2FW86   43 1.91111 0.903563 0.161558
Q2FW01   40 1.77778 0.903563 0.161558
Q2FUX9   17 0.755556 -1.27278 0.943444
Q2G212   17 0.755556 -1.27278 0.943444
Q2FZ84   51 2.26667 3.07991 0.0107511
Q2G0Y0   33 1.46667 0.903563 0.161558
Q2FYU4   43 1.91111 0.903563 0.161558
Q2G223   48 2.13333 3.07991 0.0107511
Q2G136   39 1.73333 0.903563 0.161558
Q2G0G6   35 1.55556 0.903563 0.161558
Q2FWY6   41 1.82222 0.903563 0.161558
Q2FWZ2   37 1.64444 0.903563 0.161558
Q2G240   38 1.68889 0.903563 0.161558
O05154   39 1.73333 0.903563 0.161558
Q2FXP4   19 0.844444 -1.27278 0.943444
Q2FVH5   38 1.68889 0.903563 0.161558
Q2FYP0   44 1.91304 0.903563 0.161558
Q2FUW5   44 1.91304 0.903563 0.161558
Q2FX66   41 1.78261 0.903563 0.161558
Q2G1P4   9 0.391304 -1.27278 0.943444
Q2FYI9   38 1.65217 0.903563 0.161558
Q2G0I7   40 1.73913 0.903563 0.161558
Q2FXQ9   35 1.52174 0.903563 0.161558
Q2FXL0   40 1.73913 0.903563 0.161558
Q2FYR7   31 1.34783 0.903563 0.161558
Q2G1W4   34 1.47826 0.903563 0.161558
Q2G2C8   21 0.913043 -1.27278 0.943444
Q2G163   39 1.69565 0.903563 0.161558
Q2FWL9   8 0.347826 -1.27278 0.943444
Q2FZH3   34 1.47826 0.903563 0.161558
Q2FZR5   45 1.95652 0.903563 0.161558
Q2G1W6   37 1.6087 0.903563 0.161558
Q2FWA5   14 0.608696 -1.27278 0.943444
Q2FX17   28 1.21739 0.903563 0.161558
Q2FXY1   38 1.65217 0.903563 0.161558
Q2G2W1   12 0.521739 -1.27278 0.943444
Q2FV06   8 0.347826 -1.27278 0.943444
Q2FYW6   35 1.52174 0.903563 0.161558
Q2G281   36 1.56522 0.903563 0.161558
Q2G227   41 1.78261 0.903563 0.161558
Q2FWZ5   36 1.56522 0.903563 0.161558
Q2FZX0   39 1.69565 0.903563 0.161558
Q2FV51   14 0.608696 -1.27278 0.943444
Q2G082   18 0.782609 -1.27278 0.943444
Q2FWX4   23 1 0.903563 0.161558
Q2FZT1   38 1.65217 0.903563 0.161558
Q2FYF3   40 1.73913 0.903563 0.161558
Q2FXW9   38 1.65217 0.903563 0.161558
O34090   40 1.73913 0.903563 0.161558
Q2FVE1   16 0.695652 -1.27278 0.943444
Q2FZL5   37 1.6087 0.903563 0.161558
Q2G258   43 1.86957 0.903563 0.161558
Q2FZW5   17 0.73913 -1.27278 0.943444
Q2FW63   13 0.565217 -1.27278 0.943444
Q2FXB4   35 1.52174 0.903563 0.161558
Q2G1T5   37 1.6087 0.903563 0.161558
Q2G1J5   37 1.6087 0.903563 0.161558
Q2G0V0   38 1.65217 0.903563 0.161558
Q2G0M7   39 1.69565 0.903563 0.161558
Q2G1I5   44 1.91304 0.903563 0.161558
Q2G146   38 1.65217 0.903563 0.161558
Q2G1P6   43 1.86957 0.903563 0.161558
Q2G1W8   42 1.78723 0.903563 0.161558
Q2G035   43 1.82979 0.903563 0.161558
Q2G1I3   35 1.48936 0.903563 0.161558
Q2FWM2   38 1.61702 0.903563 0.161558
Q2FYJ3   33 1.40426 0.903563 0.161558
Q2G0L8   42 1.78723 0.903563 0.161558
Q2G164   40 1.70213 0.903563 0.161558
Q2FVT7   48 2.04255 3.07991 0.0107511
Q2G1R3   29 1.23404 0.903563 0.161558
Q2G1T6   40 1.70213 0.903563 0.161558
Q2FZN7   48 2.04255 3.07991 0.0107511
Q2FY83   26 1.10638 0.903563 0.161558
Q2FZX9   42 1.78723 0.903563 0.161558
Q2FYL5   41 1.74468 0.903563 0.161558
Q2G218   45 1.91489 0.903563 0.161558
Q2G0M5   35 1.48936 0.903563 0.161558
Q2FW78   9 0.382979 -1.27278 0.943444
P52078   40 1.70213 0.903563 0.161558
Q7X2S2   38 1.61702 0.903563 0.161558
Q2FZG4   32 1.3617 0.903563 0.161558
Q2G0M4   45 1.91489 0.903563 0.161558
Q2FVA2   43 1.82979 0.903563 0.161558
Q2G115   38 1.61702 0.903563 0.161558
Q2G0M8   41 1.74468 0.903563 0.161558
Q2G1U4   38 1.61702 0.903563 0.161558
Q2G1D0   44 1.87234 0.903563 0.161558
Q2G2S0   21 0.893617 -1.27278 0.943444
Q2G2N5   13 0.553191 -1.27278 0.943444
Q2G222   38 1.61702 0.903563 0.161558
Q2G1C8   27 1.14894 0.903563 0.161558
Q2FV40   29 1.23404 0.903563 0.161558
Q2FXT1   47 2 3.07991 0.0107511
Q2FZZ2   35 1.48936 0.903563 0.161558
Q2FY01   34 1.44681 0.903563 0.161558
Q2FVJ8   45 1.91489 0.903563 0.161558
Q2FXK2   42 1.78723 0.903563 0.161558
Q2FUS7   44 1.87234 0.903563 0.161558
Q2FVP1   16 0.680851 -1.27278 0.943444
Q2FYN7   39 1.65957 0.903563 0.161558
P69848   35 1.48936 0.903563 0.161558
Q2FWN8   46 1.95745 0.903563 0.161558
Q2FV62   30 1.2766 0.903563 0.161558
Q2FWW7   45 1.91489 0.903563 0.161558
Q2G1Y5   38 1.61702 0.903563 0.161558
Q2FXA3   32 1.3617 0.903563 0.161558
Q2FYV3   36 1.53191 0.903563 0.161558
Q2G1H4   41 1.74468 0.903563 0.161558
Q2G038   32 1.3617 0.903563 0.161558
Q2G161   8 0.340426 -1.27278 0.943444
Q2FYV1   50 2.12766 3.07991 0.0107511
Q2FZ09   51 2.17021 3.07991 0.0107511
Q2FW90   31 1.31915 0.903563 0.161558
Q2G290   43 1.82979 0.903563 0.161558
P60611   40 1.70213 0.903563 0.161558
Q2FV58   39 1.65957 0.903563 0.161558
Q2G0C6   41 1.74468 0.903563 0.161558
Q2G050   36 1.53191 0.903563 0.161558
Q2G0V2   42 1.78723 0.903563 0.161558
Q2FVQ4   15 0.638298 -1.27278 0.943444
Q2G094   46 1.91667 0.903563 0.161558
Q2FY59   43 1.79167 0.903563 0.161558
Q2FVX7   45 1.875 0.903563 0.161558
Q2FVP4   24 1 0.903563 0.161558
Q2G185   27 1.125 0.903563 0.161558
Q2FXP8   8 0.333333 -1.27278 0.943444
Q2G275   55 2.29167 3.07991 0.0107511
Q2G1D9   33 1.375 0.903563 0.161558
Q2FXI3   47 1.95833 0.903563 0.161558
Q2FYM2   42 1.75 0.903563 0.161558
P14738   36 1.5 0.903563 0.161558
Q2G2Q2   40 1.66667 0.903563 0.161558
Q2G0M9   47 1.95833 0.903563 0.161558
Q2FY67   39 1.625 0.903563 0.161558
Q2FWX8   33 1.375 0.903563 0.161558
Q2FUT9   40 1.66667 0.903563 0.161558
Q2FZS0   45 1.875 0.903563 0.161558
Q2G2A8   31 1.29167 0.903563 0.161558
Q2FUY2   37 1.54167 0.903563 0.161558
Q2FZL8   57 2.375 3.07991 0.0107511
Q2FW93   47 1.95833 0.903563 0.161558
Q2G1L7   39 1.625 0.903563 0.161558
Q2FW41   44 1.83333 0.903563 0.161558
Q2FZY6   42 1.75 0.903563 0.161558
Q2G042   8 0.333333 -1.27278 0.943444
Q2FWK2   40 1.66667 0.903563 0.161558
Q2FYF4   42 1.75 0.903563 0.161558
Q2FZP2   45 1.875 0.903563 0.161558
Q2G1G7   41 1.70833 0.903563 0.161558
Q2G1H5   40 1.66667 0.903563 0.161558
Q2G2S7   41 1.70833 0.903563 0.161558
Q2FY53   48 2 3.07991 0.0107511
Q2G1N2   42 1.75 0.903563 0.161558
Q2G2V2   42 1.75 0.903563 0.161558
Q2G1H6   41 1.70833 0.903563 0.161558
Q2FZA9   48 2 3.07991 0.0107511
Q2FXI5   48 2 3.07991 0.0107511
Q2G206   10 0.416667 -1.27278 0.943444
Q2FWN6   37 1.54167 0.903563 0.161558
Q2FUQ2   44 1.83333 0.903563 0.161558
Q2G1K3   42 1.75 0.903563 0.161558
Q2FZ76   22 0.916667 -1.27278 0.943444
Q2FY54   39 1.625 0.903563 0.161558
Q2G289   35 1.45833 0.903563 0.161558
Q2FY14   38 1.58333 0.903563 0.161558
Q2FV77   36 1.5 0.903563 0.161558
Q2G064   41 1.70833 0.903563 0.161558
Q2G033   36 1.5 0.903563 0.161558
Q2G198   50 2.08333 3.07991 0.0107511
Q2G0K4   15 0.625 -1.27278 0.943444
Q2G0V3   45 1.875 0.903563 0.161558
Q2FWE2   47 1.91837 0.903563 0.161558
Q2G089   33 1.34694 0.903563 0.161558
Q2FZL3   61 2.4898 3.07991 0.0107511
Q2G087   42 1.71429 0.903563 0.161558
Q2G0A7   15 0.612245 -1.27278 0.943444
Q2FVF9   45 1.83673 0.903563 0.161558
Q2G071   41 1.67347 0.903563 0.161558
Q2FUZ2   36 1.46939 0.903563 0.161558
Q2FY27   38 1.55102 0.903563 0.161558
Q2FXX4   30 1.22449 0.903563 0.161558
Q2G1E6   42 1.71429 0.903563 0.161558
Q2G1G5   20 0.816327 -1.27278 0.943444
Q2G2Q3   40 1.63265 0.903563 0.161558
Q2FZF0   51 2.08163 3.07991 0.0107511
Q2G2D2   34 1.38776 0.903563 0.161558
Q2FXT4   30 1.22449 0.903563 0.161558
Q2FZI8   48 1.95918 0.903563 0.161558
Q2FUS8   37 1.5102 0.903563 0.161558
Q2FVR9   40 1.63265 0.903563 0.161558
Q2FXP2   43 1.7551 0.903563 0.161558
Q2FX94   24 0.979592 -1.27278 0.943444
Q2G2A5   46 1.87755 0.903563 0.161558
Q2FZP7   41 1.67347 0.903563 0.161558
Q2G1R7   35 1.42857 0.903563 0.161558
Q2G015   37 1.5102 0.903563 0.161558
Q2FZF4   37 1.5102 0.903563 0.161558
Q2G1E5   41 1.67347 0.903563 0.161558
Q2FWH9   20 0.816327 -1.27278 0.943444
Q2G069   41 1.67347 0.903563 0.161558
Q2FZK3   42 1.71429 0.903563 0.161558
Q2FZU5   46 1.87755 0.903563 0.161558
Q2FYT4   36 1.46939 0.903563 0.161558
Q2FWK4   33 1.34694 0.903563 0.161558
Q2FY40   45 1.83673 0.903563 0.161558
Q2FWY4   7 0.285714 -1.27278 0.943444
Q2G156   16 0.653061 -1.27278 0.943444
Q2G045   40 1.63265 0.903563 0.161558
Q2FZS6   30 1.22449 0.903563 0.161558
Q2FYC7   36 1.46939 0.903563 0.161558
Q2FW73   46 1.87755 0.903563 0.161558
Q2G1H3   49 2 3.07991 0.0107511
Q2FXJ6   45 1.83673 0.903563 0.161558
Q2FUS2   9 0.36 -1.27278 0.943444
Q2G120   42 1.68 0.903563 0.161558
Q2G2T9   41 1.64 0.903563 0.161558
Q2G1N9   11 0.44 -1.27278 0.943444
Q2FXL9   50 2 3.07991 0.0107511
Q2G0W4   33 1.32 0.903563 0.161558
Q2G0R6   38 1.52 0.903563 0.161558
Q2G1C4   35 1.4 0.903563 0.161558
Q2FWY9   47 1.88 0.903563 0.161558
Q2G1K4   34 1.36 0.903563 0.161558
Q2FYK3   34 1.36 0.903563 0.161558
Q2G1N4   37 1.48 0.903563 0.161558
Q2G065   41 1.64 0.903563 0.161558
Q2FX88   33 1.32 0.903563 0.161558
Q2FVW9   38 1.52 0.903563 0.161558
Q2G1E0   30 1.2 0.903563 0.161558
Q2G2P2   40 1.6 0.903563 0.161558
Q2G0V5   8 0.32 -1.27278 0.943444
Q2FWA2   53 2.12 3.07991 0.0107511
Q2FZU1   53 2.12 3.07991 0.0107511
Q2FX77   41 1.64 0.903563 0.161558
Q2FW75   30 1.2 0.903563 0.161558
Q2FUT5   44 1.76 0.903563 0.161558
Q2G234   38 1.52 0.903563 0.161558
Q2FZU6   45 1.8 0.903563 0.161558
Q2G1Y2   13 0.52 -1.27278 0.943444
Q2FXN7   27 1.08 0.903563 0.161558
Q2G2J3   10 0.4 -1.27278 0.943444
Q2G0G1   37 1.48 0.903563 0.161558
Q2FW62   38 1.52 0.903563 0.161558
Q2FUP7   33 1.32 0.903563 0.161558
Q2G1J3   40 1.6 0.903563 0.161558
Q2FZ15   62 2.48 3.07991 0.0107511
Q2G1D3   39 1.56 0.903563 0.161558
Q2G0K2   40 1.6 0.903563 0.161558
Q2FWC1   39 1.56 0.903563 0.161558
Q2FXM5   32 1.28 0.903563 0.161558
Q2FY46   31 1.24 0.903563 0.161558
Q2G1K0   38 1.52 0.903563 0.161558
Q2FXT6   42 1.68 0.903563 0.161558
Q2FZM4   40 1.6 0.903563 0.161558
Q2FXG1   43 1.72 0.903563 0.161558
Q2FXL1   58 2.32 3.07991 0.0107511
Q2FWX5   49 1.96 0.903563 0.161558
# cudaSaTabsearch LTYPE = T LORDER = F LSOLN = F
# QUERY ID = PF19918 
# DBFILE = ./tableaux.ascii.DB                                                             
Q2G1I1   32 1.2549 0.903563  0.161558
Q2G1K2   33 1.29412 0.903563  0.161558
Q2FUU5   35 1.37255 0.903563  0.161558
Q2FXB6   43 1.68627 0.903563  0.161558
Q2FZU2   26 1.01961 0.903563  0.161558
Q2FZK0   14 0.54902 -1.27278  0.943444
Q2FY33   46 1.80392 0.903563  0.161558
Q2G098   55 2.15686 3.07991  0.0107511
Q2FZ46   30 1.17647 0.903563  0.161558
Q2FZQ5   29 1.13725 0.903563  0.161558
Q2FXU8   28 1.09804 0.903563  0.161558
Q9EZ08   42 1.64706 0.903563  0.161558
Q2G1B9   35 1.37255 0.903563  0.161558
Q2FZ73   49 1.92157 0.903563  0.161558
Q2FY35   37 1.45098 0.903563  0.161558
Q2FZ16   42 1.64706 0.903563  0.161558
Q2FYR2   48 1.88235 0.903563  0.161558
Q2FWY3   32 1.2549 0.903563  0.161558
Q2G2F5   39 1.52941 0.903563  0.161558
Q2G032   41 1.60784 0.903563  0.161558
Q2FZ10   39 1.52941 0.903563  0.161558
Q2G255   38 1.4902 0.903563  0.161558
Q2G0X6   34 1.33333 0.903563  0.161558
Q2FYH0   33 1.29412 0.903563  0.161558
Q2FXJ9   24 0.941176 -1.27278  0.943444
Q2FZT4   48 1.88235 0.903563  0.161558
Q2FVE6   44 1.72549 0.903563  0.161558
Q2FYD3   29 1.13725 0.903563  0.161558
Q2FXT5   41 1.60784 0.903563  0.161558
Q2FY60   33 1.29412 0.903563  0.161558
Q2G2D7   35 1.37255 0.903563  0.161558
Q2FX16   32 1.2549 0.903563  0.161558
Q2FZ34   51 2 3.07991  0.0107511
Q2G1S4   33 1.29412 0.903563  0.161558
Q2G147   44 1.72549 0.903563  0.161558
Q2G1J7   44 1.72549 0.903563  0.161558
Q2G2A7   42 1.64706 0.903563  0.161558
Q2G2M6   45 1.76471 0.903563  0.161558
Q2FV30   39 1.52941 0.903563  0.161558
Q2FVL5   50 1.96078 0.903563  0.161558
Q2FXY0   52 2.03922 3.07991  0.0107511
Q2FZL1   37 1.45098 0.903563  0.161558
Q2FW45   38 1.4902 0.903563  0.161558
Q2FZU0   33 1.26923 0.903563  0.161558
Q2FWZ0   40 1.53846 0.903563  0.161558
Q2G2H5   29 1.11538 0.903563  0.161558
Q2FYG9   52 2 3.07991  0.0107511
Q2G2X6   46 1.76923 0.903563  0.161558
Q2G155   38 1.46154 0.903563  0.161558
Q2FXY9   39 1.5 0.903563  0.161558
Q2FZ37   43 1.65385 0.903563  0.161558
Q2FVI7   33 1.26923 0.903563  0.161558
Q2FYS1   36 1.38462 0.903563  0.161558
Q2FXL5   47 1.80769 0.903563  0.161558
Q2G1J4   40 1.53846 0.903563  0.161558
Q2FWZ3   45 1.73077 0.903563  0.161558
Q2G2P7   30 1.15385 0.903563  0.161558
Q2FVH3   40 1.53846 0.903563  0.161558
Q2FZ31   42 1.61538 0.903563  0.161558
Q2G283   42 1.61538 0.903563  0.161558
Q2FZ66   40 1.53846 0.903563  0.161558
Q2FWY7   8 0.307692 -1.27278  0.943444
Q2G1F9   39 1.5 0.903563  0.161558
Q2FZJ4   43 1.65385 0.903563  0.161558
Q2FZQ1   18 0.692308 -1.27278  0.943444
Q2FY80   29 1.11538 0.903563  0.161558
Q2G2D4   18 0.692308 -1.27278  0.943444
Q2FYP1   53 2.03846 3.07991  0.0107511
Q2FYF9   32 1.23077 0.903563  0.161558
Q2G0B3   30 1.15385 0.903563  0.161558
Q2FUT8   44 1.69231 0.903563  0.161558
Q2FYR1   57 2.19231 3.07991  0.0107511
Q2FYL3   37 1.42308 0.903563  0.161558
Q2FVG4   12 0.461538 -1.27278  0.943444
Q2FVP8   36 1.38462 0.903563  0.161558
Q2FZ28   34 1.28302 0.903563  0.161558
Q2G1F0   45 1.69811 0.903563  0.161558
P95689   36 1.35849 0.903563  0.161558
Q2FYH6   42 1.58491 0.903563  0.161558
Q2FXD1   42 1.58491 0.903563  0.161558
Q2G0X5   57 2.15094 3.07991  0.0107511
Q2FXN8   12 0.45283 -1.27278  0.943444
Q2G0N0   37 1.39623 0.903563  0.161558
Q2G268   41 1.54717 0.903563  0.161558
Q2FV61   44 1.66038 0.903563  0.161558
Q2FXL7   43 1.62264 0.903563  0.161558
Q2FUR5   39 1.4717 0.903563  0.161558
Q2FXV6   41 1.54717 0.903563  0.161558
Q2G2C5   41 1.54717 0.903563  0.161558
Q2FVJ6   46 1.73585 0.903563  0.161558
Q2G1Y4   44 1.66038 0.903563  0.161558
Q2FVI0   11 0.415094 -1.27278  0.943444
Q2FXJ8   26 0.981132 -1.27278  0.943444
Q2FZU7   43 1.62264 0.903563  0.161558
Q2G2X4   40 1.50943 0.903563  0.161558
Q2FZA8   29 1.09434 0.903563  0.161558
Q2FW96   38 1.43396 0.903563  0.161558
Q2FYV4   49 1.84906 0.903563  0.161558
O07325   43 1.62264 0.903563  0.161558
Q2G1C1   35 1.32075 0.903563  0.161558
Q2FZR9   42 1.58491 0.903563  0.161558
Q2FVW3   51 1.92453 0.903563  0.161558
Q2G124   38 1.43396 0.903563  0.161558
P0C0V7   48 1.81132 0.903563  0.161558
Q2FX52   37 1.37037 0.903563  0.161558
Q2G2C7   48 1.77778 0.903563  0.161558
Q2G2D5   40 1.48148 0.903563  0.161558
Q2FXQ7   37 1.37037 0.903563  0.161558
Q2FZW0   37 1.37037 0.903563  0.161558
Q2FVG3   43 1.59259 0.903563  0.161558
Q2FXR4   54 2 3.07991  0.0107511
Q2FZ67   38 1.40741 0.903563  0.161558
Q2G243   37 1.37037 0.903563  0.161558
Q2FV76   39 1.44444 0.903563  0.161558
Q2FVZ4   50 1.85185 0.903563  0.161558
Q2FWC5   47 1.74074 0.903563  0.161558
Q2FZY3   41 1.51852 0.903563  0.161558
Q2FWH5   32 1.18519 0.903563  0.161558
Q2G241   28 1.03704 0.903563  0.161558
Q2FV35   34 1.25926 0.903563  0.161558
Q2G0T5   30 1.11111 0.903563  0.161558
Q2G1A9   41 1.51852 0.903563  0.161558
Q2FYU7   42 1.55556 0.903563  0.161558
Q2G2E0   12 0.444444 -1.27278  0.943444
Q2FVT6   44 1.62963 0.903563  0.161558
Q2G0D7   28 1.03704 0.903563  0.161558
Q2G1M6   41 1.51852 0.903563  0.161558
Q2G0A6   24 0.888889 -1.27278  0.943444
Q2FUY6   38 1.40741 0.903563  0.161558
Q2FYJ2   36 1.33333 0.903563  0.161558
Q2G2E5   29 1.05455 0.903563  0.161558
Q2G2P5   44 1.6 0.903563  0.161558
Q2G1R6   42 1.52727 0.903563  0.161558
Q2FYF0   32 1.16364 0.903563  0.161558
Q2FVH8   19 0.690909 -1.27278  0.943444
Q2FUU3   49 1.78182 0.903563  0.161558
Q2FVG8   46 1.67273 0.903563  0.161558
Q9ZAH5   44 1.6 0.903563  0.161558
Q2G2U0   45 1.63636 0.903563  0.161558
Q2FYR4   35 1.27273 0.903563  0.161558
Q2G256   36 1.30909 0.903563  0.161558
Q2FVY0   32 1.16364 0.903563  0.161558
Q2G0Q2   40 1.45455 0.903563  0.161558
Q2G0R2   42 1.52727 0.903563  0.161558
Q2G0Q3   39 1.41818 0.903563  0.161558
Q2FWZ9   42 1.52727 0.903563  0.161558
Q53705   33 1.2 0.903563  0.161558
Q2G2U3   45 1.63636 0.903563  0.161558
Q2FYY6   42 1.52727 0.903563  0.161558
Q2FWL3   39 1.41818 0.903563  0.161558
Q2FY50   39 1.41818 0.903563  0.161558
Q2FXN4   50 1.81818 0.903563  0.161558
Q2G179   38 1.38182 0.903563  0.161558
Q2G1L6   48 1.74545 0.903563  0.161558
Q2FXU4   37 1.34545 0.903563  0.161558
Q2G1E9   43 1.56364 0.903563  0.161558
Q2G232   46 1.67273 0.903563  0.161558
Q2FXH9   38 1.38182 0.903563  0.161558
Q2G0X3   35 1.27273 0.903563  0.161558
Q2FXD0   37 1.34545 0.903563  0.161558
Q2G0G3   40 1.45455 0.903563  0.161558
Q2FWW3   40 1.45455 0.903563  0.161558
Q2FYG0   41 1.46429 0.903563  0.161558
Q2FZS9   19 0.678571 -1.27278  0.943444
Q2FYS2   50 1.78571 0.903563  0.161558
Q2G2U4   24 0.857143 -1.27278  0.943444
Q2FWJ9   37 1.32143 0.903563  0.161558
Q2FWF0   43 1.53571 0.903563  0.161558
Q2FXR9   43 1.53571 0.903563  0.161558
Q2FZV7   34 1.21429 0.903563  0.161558
Q2G1W0   40 1.42857 0.903563  0.161558
Q2G2I0   38 1.35714 0.903563  0.161558
Q2G153   45 1.60714 0.903563  0.161558
Q2FWD7   51 1.82143 0.903563  0.161558
Q2FY15   37 1.32143 0.903563  0.161558
Q2FV54   21 0.75 -1.27278  0.943444
Q2FZ74   40 1.42857 0.903563  0.161558
Q2FYV5   49 1.75 0.903563  0.161558
Q2G2I1   28 1 0.903563  0.161558
Q2FXZ6   33 1.17857 0.903563  0.161558
Q2G0U0   30 1.07143 0.903563  0.161558
Q2G0Y6   43 1.53571 0.903563  0.161558
Q2FXJ0   41 1.46429 0.903563  0.161558
Q2FY43   48 1.68421 0.903563  0.161558
Q2FWM1   46 1.61404 0.903563  0.161558
Q2FVJ1   33 1.15789 0.903563  0.161558
Q2G0K3   40 1.40351 0.903563  0.161558
Q2FY66   48 1.68421 0.903563  0.161558
Q2FW99   20 0.701754 -1.27278  0.943444
Q2FV10   39 1.36842 0.903563  0.161558
Q2FXJ5   43 1.50877 0.903563  0.161558
Q2FX69   28 0.982456 -1.27278  0.943444
Q2G0B2   33 1.15789 0.903563  0.161558
Q2FX14   42 1.47368 0.903563  0.161558
Q2FYD8   38 1.33333 0.903563  0.161558
Q2FWE5   40 1.40351 0.903563  0.161558
Q2G2A3   40 1.40351 0.903563  0.161558
Q2FZH8   49 1.7193 0.903563  0.161558
Q2FX51   39 1.36842 0.903563  0.161558
Q2FWE8   47 1.64912 0.903563  0.161558
Q2G088   42 1.47368 0.903563  0.161558
Q2G028   43 1.48276 0.903563  0.161558
Q2G1S3   42 1.44828 0.903563  0.161558
Q2FYN4   41 1.41379 0.903563  0.161558
Q2FX86   44 1.51724 0.903563  0.161558
Q2G2S8   40 1.37931 0.903563  0.161558
Q2FUW8   37 1.27586 0.903563  0.161558
Q2FWD4   37 1.27586 0.903563  0.161558
Q2FVH6   45 1.55172 0.903563  0.161558
Q2G029   48 1.65517 0.903563  0.161558
Q2G1R5   36 1.24138 0.903563  0.161558
Q2FX65   6 0.206897 -1.27278  0.943444
Q2FZV6   43 1.48276 0.903563  0.161558
Q2G1P1   43 1.48276 0.903563  0.161558
Q2FVU4   23 0.793103 -1.27278  0.943444
Q2FVT5   43 1.48276 0.903563  0.161558
Q2G2H4   56 1.93103 0.903563  0.161558
Q2FZ58   37 1.27586 0.903563  0.161558
Q2FVJ2   34 1.17241 0.903563  0.161558
Q2FXW5   46 1.58621 0.903563  0.161558
Q2FWK1   43 1.48276 0.903563  0.161558
Q2G031   34 1.17241 0.903563  0.161558
Q2G0U1   41 1.41379 0.903563  0.161558
Q2FW46   47 1.62069 0.903563  0.161558
Q2FZY5   44 1.51724 0.903563  0.161558
Q2FZI5   44 1.49153 0.903563  0.161558
Q2FYR9   52 1.76271 0.903563  0.161558
Q2FZ92   53 1.79661 0.903563  0.161558
Q2G1D5   42 1.42373 0.903563  0.161558
Q2FXM2   49 1.66102 0.903563  0.161558
Q2FVM2   34 1.15254 0.903563  0.161558
Q2FZN2   41 1.38983 0.903563  0.161558
Q2G1U8   50 1.69492 0.903563  0.161558
Q2FVS7   57 1.9322 0.903563  0.161558
Q2FWB5   37 1.25424 0.903563  0.161558
Q2FXX1   44 1.49153 0.903563  0.161558
Q2G2J9   38 1.28814 0.903563  0.161558
Q2G0Y7   41 1.38983 0.903563  0.161558
Q2FW81   42 1.42373 0.903563  0.161558
Q2FWK3   38 1.28814 0.903563  0.161558
Q2FY34   46 1.55932 0.903563  0.161558
Q2FXF8   43 1.45763 0.903563  0.161558
Q2FXI9   36 1.22034 0.903563  0.161558
Q05615   40 1.33333 0.903563  0.161558
Q2FUW4   40 1.33333 0.903563  0.161558
Q2FVF4   39 1.3 0.903563  0.161558
Q2FWI3   46 1.53333 0.903563  0.161558
Q2FWG8   48 1.6 0.903563  0.161558
Q2G0R0   37 1.23333 0.903563  0.161558
Q2G0I4   39 1.3 0.903563  0.161558
Q2FV67   40 1.33333 0.903563  0.161558
Q2G091   38 1.26667 0.903563  0.161558
Q2G1U1   51 1.7 0.903563  0.161558
Q2FUX7   38 1.26667 0.903563  0.161558
Q2FY51   40 1.33333 0.903563  0.161558
Q2FYP2   46 1.53333 0.903563  0.161558
Q2G0F8   40 1.33333 0.903563  0.161558
Q2FXH5   39 1.3 0.903563  0.161558
Q2G193   45 1.5 0.903563  0.161558
Q2FWD6   42 1.4 0.903563  0.161558
Q2FZ98   37 1.21311 0.903563  0.161558
Q2FYQ2   20 0.655738 -1.27278  0.943444
Q2FWL5   40 1.31148 0.903563  0.161558
Q2FV16   39 1.27869 0.903563  0.161558
Q2FWX9   35 1.14754 0.903563  0.161558
Q2G1J0   48 1.57377 0.903563  0.161558
Q2G235   43 1.40984 0.903563  0.161558
Q2FXK1   46 1.5082 0.903563  0.161558
Q2FWF4   35 1.14754 0.903563  0.161558
Q2FZC8   48 1.57377 0.903563  0.161558
Q2FZQ4   27 0.885246 -1.27278  0.943444
O52582   38 1.2459 0.903563  0.161558
Q2FZI6   45 1.47541 0.903563  0.161558
Q2FUW7   51 1.67213 0.903563  0.161558
Q2G2M9   29 0.95082 -1.27278  0.943444
Q2FZD0   47 1.54098 0.903563  0.161558
Q2FWK7   50 1.63934 0.903563  0.161558
Q2FWU4   32 1.04918 0.903563  0.161558
Q2FUX4   39 1.27869 0.903563  0.161558
Q2G2V3   41 1.34426 0.903563  0.161558
O05204   41 1.34426 0.903563  0.161558
Q2FYC2   41 1.32258 0.903563  0.161558
Q2FZP6   39 1.25806 0.903563  0.161558
Q2G0L2   47 1.51613 0.903563  0.161558
Q2FZV1   10 0.322581 -1.27278  0.943444
Q2FVQ5   41 1.32258 0.903563  0.161558
Q2FZW6   40 1.29032 0.903563  0.161558
Q2FZI3   36 1.16129 0.903563  0.161558
Q2G219   30 0.967742 -1.27278  0.943444
Q2FZR2   46 1.48387 0.903563  0.161558
Q2FXZ2   38 1.22581 0.903563  0.161558
Q2FYC6   47 1.51613 0.903563  0.161558
Q2FYZ5   54 1.71429 0.903563  0.161558
Q2FWN4   40 1.26984 0.903563  0.161558
Q2G221   22 0.698413 -1.27278  0.943444
Q2FZX5   45 1.42857 0.903563  0.161558
Q2FUW3   50 1.5873 0.903563  0.161558
Q2G2H3   34 1.07937 0.903563  0.161558
Q2FY08   40 1.26984 0.903563  0.161558
Q2FXU5   38 1.20635 0.903563  0.161558
Q2G1F8   38 1.20635 0.903563  0.161558
Q2FYW4   41 1.30159 0.903563  0.161558
Q2G142   35 1.11111 0.903563  0.161558
Q2G1U3   23 0.730159 -1.27278  0.943444
Q2FZ18   46 1.46032 0.903563  0.161558
Q2FV24   50 1.5873 0.903563  0.161558
Q2G1C2   47 1.49206 0.903563  0.161558
Q2FYZ4   43 1.36508 0.903563  0.161558
Q2FWT4   37 1.1746 0.903563  0.161558
Q2FUX1   46 1.46032 0.903563  0.161558
Q2FZG9   45 1.40625 0.903563  0.161558
Q2FVC1   40 1.25 0.903563  0.161558
Q2FYT3   33 1.03125 0.903563  0.161558
Q2FY82   35 1.09375 0.903563  0.161558
Q2FV02   44 1.375 0.903563  0.161558
Q2FXJ2   50 1.5625 0.903563  0.161558
Q2FZ02   31 0.96875 -1.27278  0.943444
Q2G0L3   46 1.4375 0.903563  0.161558
Q2FZH5   43 1.34375 0.903563  0.161558
Q2FWH4   42 1.3125 0.903563  0.161558
Q2FW49   41 1.28125 0.903563  0.161558
Q93T05   49 1.53125 0.903563  0.161558
Q2FX73   43 1.34375 0.903563  0.161558
Q2G239   33 1.01538 0.903563  0.161558
Q2G121   55 1.69231 0.903563  0.161558
Q2FY11   42 1.29231 0.903563  0.161558
Q2FV11   44 1.35385 0.903563  0.161558
Q2FZ05   42 1.29231 0.903563  0.161558
Q2G253   39 1.2 0.903563  0.161558
Q2FW98   34 1.04615 0.903563  0.161558
Q2G205   42 1.29231 0.903563  0.161558
Q2FVE7   45 1.38462 0.903563  0.161558
Q2FYD0   31 0.953846 -1.27278  0.943444
Q2FZ19   39 1.2 0.903563  0.161558
Q2G1C7   41 1.26154 0.903563  0.161558
Q2FV60   48 1.47692 0.903563  0.161558
Q2FY64   44 1.35385 0.903563  0.161558
Q2FZI9   45 1.38462 0.903563  0.161558
Q2FV57   50 1.51515 0.903563  0.161558
Q2FXA5   45 1.36364 0.903563  0.161558
Q2G2U8   12 0.363636 -1.27278  0.943444
Q2FZP0   36 1.09091 0.903563  0.161558
Q2FZL7   39 1.18182 0.903563  0.161558
Q2FZR3   46 1.39394 0.903563  0.161558
Q2FWA0   43 1.30303 0.903563  0.161558
Q2G090   38 1.15152 0.903563  0.161558
Q2G1H0   38 1.13433 0.903563  0.161558
Q2FZP4   43 1.28358 0.903563  0.161558
Q2FUX0   41 1.22388 0.903563  0.161558
Q2FV86   39 1.16418 0.903563  0.161558
Q2FV14   37 1.10448 0.903563  0.161558
Q2FUT2   37 1.10448 0.903563  0.161558
Q2FZ64   36 1.07463 0.903563  0.161558
Q2FUW1   31 0.911765 -1.27278  0.943444
Q2FWI0   39 1.14706 0.903563  0.161558
Q2G2K5   42 1.23529 0.903563  0.161558
Q2FWK6   42 1.23529 0.903563  0.161558
Q2G0T9   48 1.41176 0.903563  0.161558
Q2G078   44 1.29412 0.903563  0.161558
Q2G1P3   45 1.32353 0.903563  0.161558
Q2G274   40 1.15942 0.903563  0.161558
Q2FZD4   39 1.13043 0.903563  0.161558
Q2FYS5   43 1.24638 0.903563  0.161558
Q2G1K5   43 1.24638 0.903563  0.161558
Q2G1L5   48 1.3913 0.903563  0.161558
Q2G1M9   43 1.24638 0.903563  0.161558
Q2FX67   38 1.10145 0.903563  0.161558
Q2FZ32   37 1.07246 0.903563  0.161558
Q2FWH7   33 0.956522 -1.27278  0.943444
Q2FXT8   46 1.31429 0.903563  0.161558
Q2FUQ3   51 1.45714 0.903563  0.161558
Q2G1Y6   44 1.25714 0.903563  0.161558
Q2FX68   34 0.971429 -1.27278  0.943444
Q2FWD1   41 1.17143 0.903563  0.161558
Q2FUZ8   32 0.914286 -1.27278  0.943444
Q2G1F5   46 1.31429 0.903563  0.161558
Q2G2T6   40 1.14286 0.903563  0.161558
Q2FYD2   38 1.08571 0.903563  0.161558
Q2FYA1   39 1.11429 0.903563  0.161558
Q2FY21   41 1.17143 0.903563  0.161558
Q2FZD3   28 0.8 -1.27278  0.943444
Q2G1Z4   35 1 0.903563  0.161558
Q2G0S3   39 1.09859 0.903563  0.161558
Q2FVQ3   41 1.15493 0.903563  0.161558
Q2G2J4   42 1.1831 0.903563  0.161558
Q2G2B8   31 0.873239 -1.27278  0.943444
Q2G0L5   25 0.704225 -1.27278  0.943444
Q2FW72   48 1.35211 0.903563  0.161558
Q2FYT8   36 1.01408 0.903563  0.161558
Q2FXM9   41 1.15493 0.903563  0.161558
Q2G1Y0   46 1.29577 0.903563  0.161558
Q2G2D0   45 1.26761 0.903563  0.161558
Q2G2M2   36 1.01408 0.903563  0.161558
Q2G1B7   39 1.09859 0.903563  0.161558
Q2G1B8   50 1.40845 0.903563  0.161558
Q2G0M6   45 1.26761 0.903563  0.161558
Q2G1D8   51 1.41667 0.903563  0.161558
Q2FV70   33 0.916667 -1.27278  0.943444
Q2FV72   36 1 0.903563  0.161558
Q2FVB2   44 1.22222 0.903563  0.161558
Q2G122   41 1.13889 0.903563  0.161558
Q2G1W2   36 0.986301 -1.27278  0.943444
Q2FWW1   34 0.931507 -1.27278  0.943444
Q2G1F4   53 1.45205 0.903563  0.161558
Q2G093   36 0.986301 -1.27278  0.943444
Q2FXY7   42 1.15068 0.903563  0.161558
Q2G1C6   39 1.06849 0.903563  0.161558
Q2FZ20   38 1.0411 0.903563  0.161558
O50581   32 0.864865 -1.27278  0.943444
Q2G1N1   43 1.16216 0.903563  0.161558
Q2G188   38 1.01333 0.903563  0.161558
Q2G296   37 0.986667 -1.27278  0.943444
Q2G2E9   38 1.01333 0.903563  0.161558
Q2G294   37 0.986667 -1.27278  0.943444
Q2FWJ5   35 0.933333 -1.27278  0.943444
Q2FW03   45 1.18421 0.903563  0.161558
Q2G0N1   37 0.973684 -1.27278  0.943444
Q2FZJ0   49 1.28947 0.903563  0.161558
Q2FYZ9   38 1 0.903563  0.161558
Q2FV74   34 0.894737 -1.27278  0.943444
Q2FXP7   34 0.894737 -1.27278  0.943444
Q2FXU1   37 0.973684 -1.27278  0.943444
Q2G1M8   53 1.39474 0.903563  0.161558
Q2FXY4   39 1.02632 0.903563  0.161558
Q2FZ94   37 0.961039 -1.27278  0.943444
Q2FYI0   41 1.05128 0.903563  0.161558
Q2FXT9   41 1.05128 0.903563  0.161558
Q2G0D2   35 0.886076 -1.27278  0.943444
Q2FYB7   37 0.936709 -1.27278  0.943444
Q2FVN8   37 0.936709 -1.27278  0.943444
Q2FZ49   38 0.962025 -1.27278  0.943444
Q2FUW6   40 1.01266 0.903563  0.161558
Q2G1P7   32 0.810127 -1.27278  0.943444
Q2FW70   40 1 0.903563  0.161558
Q2G0W1   41 1.025 0.903563  0.161558
Q2G024   39 0.975 -1.27278  0.943444
Q2G1G8   40 1 0.903563  0.161558
Q2G1R9   33 0.825 -1.27278  0.943444
O06446   32 0.8 -1.27278  0.943444
Q2G1C9   43 1.075 0.903563  0.161558
Q2FXV8   34 0.839506 -1.27278  0.943444
Q2G0P5   32 0.790123 -1.27278  0.943444
Q2FV64   35 0.853659 -1.27278  0.943444
Q2FV87   46 1.10843 0.903563  0.161558
Q2G1K9   40 0.952381 -1.27278  0.943444
Q2G266   36 0.857143 -1.27278  0.943444
Q59801   41 0.964706 -1.27278  0.943444
Q2FXH2   34 0.8 -1.27278  0.943444
Q53727   33 0.767442 -1.27278  0.943444
Q2G2Q0   35 0.813953 -1.27278  0.943444
Q2FZD8   41 0.942529 -1.27278  0.943444
Q2FYS4   36 0.827586 -1.27278  0.943444
Q2G1G2   48 1.10345 0.903563  0.161558
Q2FXV9   32 0.727273 -1.27278  0.943444
Q2G0L4   21 0.477273 -1.27278  0.943444
Q2FXR8   37 0.840909 -1.27278  0.943444
Q2FYJ0   52 1.18182 0.903563  0.161558
Q2FZS8   36 0.808989 -1.27278  0.943444
Q2FXN9   34 0.747253 -1.27278  0.943444
Q2FYM1   48 1.05495 0.903563  0.161558
Q2FVZ5   45 0.989011 -1.27278  0.943444
Q2FVL8   34 0.73913 -1.27278  0.943444
Q2FZ40   36 0.782609 -1.27278  0.943444
Q2FYH5   45 0.967742 -1.27278  0.943444
Q2FXB3   42 0.884211 -1.27278  0.943444
Q2FYS9   37 0.762887 -1.27278  0.943444
Q2G1Q4   46 0.948454 -1.27278  0.943444
Q2FVC3   36 0.742268 -1.27278  0.943444
Q2G046   42 0.857143 -1.27278  0.943444
Q2FWU3   25 0.510204 -1.27278  0.943444
Q2FZ72   39 0.795918 -1.27278  0.943444
Q2FZ82   34 0.693878 -1.27278  0.943444
Q9F1K0   35 0.693069 -1.27278  0.943444
Q2FVV9   38 0.72381 -1.27278  0.943444
Q2FZT6   26 0.490566 -1.27278  0.943444
Q2FWU5   25 0.471698 -1.27278  0.943444
Q2FYC8   27 0.504673 -1.27278  0.943444
Q2FZK7   36 0.66055 -1.27278  0.943444
Q2G2C1   34 0.623853 -1.27278  0.943444
Q2FZT5   32 0.571429 -1.27278  0.943444
Q2G0R8   42 0.743363 -1.27278  0.943444
Q2FW95   34 0.60177 -1.27278  0.943444
Q2G0N5   35 0.598291 -1.27278  0.943444
P47768   36 0.605042 -1.27278  0.943444
Q2FXH4   33 0.55 -1.27278  0.943444
Q2FVM1   38 0.633333 -1.27278  0.943444
```
