## Supplementary Data 3 for "Mining folded proteomes in the era of accurate structure prediction": PF19922.output

```
# cudaSaTabsearch LTYPE = T LORDER = F LSOLN = F
# QUERY ID = PF19922 
# DBFILE = ./tableaux.ascii.DB                                                             
Q2G0V6   0 0 -1.27278 0.943444
Q2G075   0 0 -1.27278 0.943444
Q2G083   0 0 -1.27278 0.943444
Q2FZN3   0 0 -1.27278 0.943444
Q2FY90   0 0 -1.27278 0.943444
Q2FX91   0 0 -1.27278 0.943444
Q2FX54   0 0 -1.27278 0.943444
Q2FYQ4   0 0 -1.27278 0.943444
Q2G284   0 0 -1.27278 0.943444
Q2G0S4   0 0 -1.27278 0.943444
Q2FWM3   0 0 -1.27278 0.943444
Q2FX81   0 0 -1.27278 0.943444
Q2FXC6   0 0 -1.27278 0.943444
Q2FWJ7   0 0 -1.27278 0.943444
Q2FYJ9   0 0 -1.27278 0.943444
Q2G2E6   0 0 -1.27278 0.943444
Q2FWV0   0 0 -1.27278 0.943444
Q2FZC3   0 0 -1.27278 0.943444
Q2FVH9   0 0 -1.27278 0.943444
Q2FXQ5   0 0 -1.27278 0.943444
Q2FZU4   0 0 -1.27278 0.943444
Q2FYF8   0 0 -1.27278 0.943444
Q2FUR4   0 0 -1.27278 0.943444
Q2FYI2   0 0 -1.27278 0.943444
Q2FYY2   0 0 -1.27278 0.943444
Q2FW58   0 0 -1.27278 0.943444
P0C7Z3   0 0 -1.27278 0.943444
Q2G0T2   0 0 -1.27278 0.943444
Q2G1G9   0 0 -1.27278 0.943444
Q2FVJ0   0 0 -1.27278 0.943444
Q2FZ80   0 0 -1.27278 0.943444
Q2G1R4   0 0 -1.27278 0.943444
Q2FW02   0 0 -1.27278 0.943444
Q2G1X3   0 0 -1.27278 0.943444
Q2FWW4   0 0 -1.27278 0.943444
Q2FZE1   0 0 -1.27278 0.943444
Q2FY31   0 0 -1.27278 0.943444
Q2G018   0 0 -1.27278 0.943444
Q2FZI0   0 0 -1.27278 0.943444
Q2FUZ7   0 0 -1.27278 0.943444
Q2G250   0 0 -1.27278 0.943444
Q2FWU8   0 0 -1.27278 0.943444
Q2FYX5   0 0 -1.27278 0.943444
Q2FZY2   0 0 -1.27278 0.943444
Q2FZX8   0 0 -1.27278 0.943444
Q2FUY8   0 0 -1.27278 0.943444
Q2FV73   0 0 -1.27278 0.943444
Q2G0C5   0 0 -1.27278 0.943444
Q2FZ52   0 0 -1.27278 0.943444
Q2FVK6   0 0 -1.27278 0.943444
Q2G0Z3   0 0 -1.27278 0.943444
Q2FZJ8   0 0 -1.27278 0.943444
Q2FY57   0 0 -1.27278 0.943444
Q2G0W3   0 0 -1.27278 0.943444
Q2G0I2   0 0 -1.27278 0.943444
Q2FYX1   0 0 -1.27278 0.943444
Q2G0H2   0 0 -1.27278 0.943444
Q2FWJ8   0 0 -1.27278 0.943444
Q2FWZ7   0 0 -1.27278 0.943444
Q2FV04   0 0 -1.27278 0.943444
Q2G0H6   0 0 -1.27278 0.943444
Q2G291   0 0 -1.27278 0.943444
Q2G1A7   0 0 -1.27278 0.943444
Q2FVS8   0 0 -1.27278 0.943444
Q2FZ26   0 0 -1.27278 0.943444
Q2FXJ3   0 0 -1.27278 0.943444
Q2G231   0 0 -1.27278 0.943444
Q2G2N0   0 0 -1.27278 0.943444
Q2G2I2   0 0 -1.27278 0.943444
Q2FYU3   0 0 -1.27278 0.943444
Q2FWY5   0 0 -1.27278 0.943444
Q2G2E3   0 0 -1.27278 0.943444
Q2FV09   0 0 -1.27278 0.943444
Q2FX72   0 0 -1.27278 0.943444
Q2FWA3   0 0 -1.27278 0.943444
Q2FWF2   0 0 -1.27278 0.943444
Q2G0E4   0 0 -1.27278 0.943444
Q2G251   0 0 -1.27278 0.943444
P0C818   0 0 -1.27278 0.943444
Q2FXQ2   0 0 -1.27278 0.943444
Q2FXD4   0 0 -1.27278 0.943444
Q2G014   0 0 -1.27278 0.943444
Q2FWI9   0 0 -1.27278 0.943444
Q2FX79   0 0 -1.27278 0.943444
Q2FVP7   0 0 -1.27278 0.943444
Q2FZN4   0 0 -1.27278 0.943444
Q2FWU6   0 0 -1.27278 0.943444
Q2G2Y1   0 0 -1.27278 0.943444
Q2FYF6   0 0 -1.27278 0.943444
Q2FXK0   0 0 -1.27278 0.943444
Q2FVI9   0 0 -1.27278 0.943444
Q2G246   0 0 -1.27278 0.943444
Q2G053   0 0 -1.27278 0.943444
Q2FWK8   0 0 -1.27278 0.943444
Q2FXL8   0 0 -1.27278 0.943444
Q2G0Q4   0 0 -1.27278 0.943444
Q2FVB7   0 0 -1.27278 0.943444
Q2FYD6   0 0 -1.27278 0.943444
Q2FXK9   0 0 -1.27278 0.943444
Q2FV78   0 0 -1.27278 0.943444
Q2FXG4   0 0 -1.27278 0.943444
Q2G0C8   0 0 -1.27278 0.943444
Q2FWU9   0 0 -1.27278 0.943444
Q2FUX2   0 0 -1.27278 0.943444
Q2FYI8   0 0 -1.27278 0.943444
Q2FXA1   0 0 -1.27278 0.943444
Q2FV49   0 0 -1.27278 0.943444
Q2G1S0   0 0 -1.27278 0.943444
Q2G0G0   0 0 -1.27278 0.943444
P0C805   0 0 -1.27278 0.943444
Q2FWV9   0 0 -1.27278 0.943444
Q2G152   0 0 -1.27278 0.943444
Q2FX48   0 0 -1.27278 0.943444
Q2FXS5   0 0 -1.27278 0.943444
Q2FWL4   0 0 -1.27278 0.943444
P0C7Y1   0 0 -1.27278 0.943444
Q2FXA2   0 0 -1.27278 0.943444
Q2FY96   0 0 -1.27278 0.943444
Q2FVJ3   0 0 -1.27278 0.943444
Q2FZ24   0 0 -1.27278 0.943444
Q2G1X4   0 0 -1.27278 0.943444
Q2FYM6   0 0 -1.27278 0.943444
Q2FWX6   0 0 -1.27278 0.943444
Q2G1D2   0 0 -1.27278 0.943444
Q2FWC0   0 0 -1.27278 0.943444
Q2FZG7   0 0 -1.27278 0.943444
Q2G2P1   0 0 -1.27278 0.943444
Q2G1M4   0 0 -1.27278 0.943444
Q2FX29   0 0 -1.27278 0.943444
Q2FUZ3   0 0 -1.27278 0.943444
Q2FVZ9   0 0 -1.27278 0.943444
Q2G2N3   0 0 -1.27278 0.943444
Q2G237   0 0 -1.27278 0.943444
Q2FXN5   0 0 -1.27278 0.943444
Q2FYP7   0 0 -1.27278 0.943444
Q2FWC8   0 0 -1.27278 0.943444
Q2G209   0 0 -1.27278 0.943444
Q2FXX7   0 0 -1.27278 0.943444
Q2FV05   0 0 -1.27278 0.943444
Q2FWM8   0 0 -1.27278 0.943444
Q2FV00   0 0 -1.27278 0.943444
Q2FZF2   0 0 -1.27278 0.943444
Q2FV80   0 0 -1.27278 0.943444
Q2FZZ7   0 0 -1.27278 0.943444
Q2FWH8   0 0 -1.27278 0.943444
Q2FVS5   0 0 -1.27278 0.943444
Q2FWY0   0 0 -1.27278 0.943444
Q2FZM3   0 0 -1.27278 0.943444
Q2FZW8   0 0 -1.27278 0.943444
Q2FVY7   0 0 -1.27278 0.943444
Q2FXJ1   0 0 -1.27278 0.943444
Q2G0T7   0 0 -1.27278 0.943444
Q2FW40   0 0 -1.27278 0.943444
Q2FYU9   0 0 -1.27278 0.943444
Q2FUR0   0 0 -1.27278 0.943444
Q2G215   0 0 -1.27278 0.943444
Q2G169   0 0 -1.27278 0.943444
Q2G034   0 0 -1.27278 0.943444
Q2FUV8   1 0.133333 -1.27278 0.943444
Q2FW44   2 0.266667 -1.27278 0.943444
Q2FYJ8   0 0 -1.27278 0.943444
Q2FVR6   0 0 -1.27278 0.943444
Q2G183   2 0.266667 -1.27278 0.943444
Q2G0S1   0 0 -1.27278 0.943444
Q2FX83   0 0 -1.27278 0.943444
Q2FYF7   1 0.133333 -1.27278 0.943444
Q2G166   2 0.266667 -1.27278 0.943444
Q2FX20   1 0.133333 -1.27278 0.943444
Q2G020   0 0 -1.27278 0.943444
Q2FVC0   0 0 -1.27278 0.943444
Q2FVD1   0 0 -1.27278 0.943444
Q2FWH1   0 0 -1.27278 0.943444
Q2FYX2   0 0 -1.27278 0.943444
Q2FZB5   0 0 -1.27278 0.943444
Q2G0G8   1 0.133333 -1.27278 0.943444
P0A0I4   0 0 -1.27278 0.943444
Q2G2C6   0 0 -1.27278 0.943444
Q2FVB1   1 0.133333 -1.27278 0.943444
Q2FYN1   1 0.133333 -1.27278 0.943444
Q2FV79   1 0.133333 -1.27278 0.943444
Q2FVU9   1 0.133333 -1.27278 0.943444
Q2G0W5   1 0.133333 -1.27278 0.943444
Q2FW60   0 0 -1.27278 0.943444
Q2G269   1 0.133333 -1.27278 0.943444
Q2FZS1   0 0 -1.27278 0.943444
Q2G1Y3   0 0 -1.27278 0.943444
Q2FWA4   2 0.266667 -1.27278 0.943444
Q2G0C0   1 0.133333 -1.27278 0.943444
Q2G2J6   0 0 -1.27278 0.943444
Q2G1R2   0 0 -1.27278 0.943444
Q2FXY8   2 0.266667 -1.27278 0.943444
Q2FYL2   1 0.133333 -1.27278 0.943444
Q2FYS3   0 0 -1.27278 0.943444
Q2FXS0   0 0 -1.27278 0.943444
Q2FWA7   0 0 -1.27278 0.943444
Q2FWV8   1 0.133333 -1.27278 0.943444
Q2G279   0 0 -1.27278 0.943444
Q2FYB5   0 0 -1.27278 0.943444
Q2G175   0 0 -1.27278 0.943444
Q2FZ07   1 0.133333 -1.27278 0.943444
Q2FVG7   0 0 -1.27278 0.943444
Q2G2P3   0 0 -1.27278 0.943444
Q2FZA3   0 0 -1.27278 0.943444
Q2FYE1   1 0.133333 -1.27278 0.943444
Q2G2F8   0 0 -1.27278 0.943444
Q2FWS8   0 0 -1.27278 0.943444
Q2FXD8   0 0 -1.27278 0.943444
Q2FX46   1 0.133333 -1.27278 0.943444
Q2FYB4   1 0.133333 -1.27278 0.943444
Q2FYC0   0 0 -1.27278 0.943444
Q2FUY5   0 0 -1.27278 0.943444
Q2FYF2   0 0 -1.27278 0.943444
Q2G0R4   0 0 -1.27278 0.943444
Q2G1L1   0 0 -1.27278 0.943444
Q2FYB0   1 0.133333 -1.27278 0.943444
Q2FWW5   1 0.133333 -1.27278 0.943444
Q2FX04   2 0.266667 -1.27278 0.943444
Q2FV33   1 0.133333 -1.27278 0.943444
Q2FUX6   0 0 -1.27278 0.943444
Q2FVP5   0 0 -1.27278 0.943444
Q2G0W7   1 0.133333 -1.27278 0.943444
Q2FXV1   0 0 -1.27278 0.943444
Q2G096   0 0 -1.27278 0.943444
Q2FV68   0 0 -1.27278 0.943444
Q2FVY6   0 0 -1.27278 0.943444
Q2FYY0   1 0.133333 -1.27278 0.943444
Q2G005   1 0.133333 -1.27278 0.943444
Q2G2B4   0 0 -1.27278 0.943444
Q2FVZ7   1 0.133333 -1.27278 0.943444
Q2FW55   1 0.133333 -1.27278 0.943444
Q2FV92   0 0 -1.27278 0.943444
Q2FYV9   0 0 -1.27278 0.943444
Q2FW74   0 0 -1.27278 0.943444
Q2FVK9   1 0.133333 -1.27278 0.943444
Q2FZA4   1 0.133333 -1.27278 0.943444
Q2FV25   0 0 -1.27278 0.943444
Q2FYG8   1 0.133333 -1.27278 0.943444
Q2G216   1 0.133333 -1.27278 0.943444
Q2FZ69   1 0.133333 -1.27278 0.943444
Q2FV97   1 0.133333 -1.27278 0.943444
Q2FZ95   1 0.133333 -1.27278 0.943444
Q2FZN8   0 0 -1.27278 0.943444
Q2FZG2   0 0 -1.27278 0.943444
Q2G259   1 0.133333 -1.27278 0.943444
Q2FYB6   0 0 -1.27278 0.943444
Q2FZD1   0 0 -1.27278 0.943444
Q2FYT6   1 0.133333 -1.27278 0.943444
Q2G0Y2   0 0 -1.27278 0.943444
Q2FWZ1   0 0 -1.27278 0.943444
Q2FVC8   1 0.133333 -1.27278 0.943444
Q2G2H1   1 0.133333 -1.27278 0.943444
Q2FY47   0 0 -1.27278 0.943444
Q2FX78   0 0 -1.27278 0.943444
Q2FX47   0 0 -1.27278 0.943444
Q2FZA7   0 0 -1.27278 0.943444
Q2FV32   1 0.133333 -1.27278 0.943444
Q2FYE6   0 0 -1.27278 0.943444
Q2FZ41   0 0 -1.27278 0.943444
Q2FYG3   0 0 -1.27278 0.943444
Q2FX01   2 0.266667 -1.27278 0.943444
Q2FXU6   1 0.133333 -1.27278 0.943444
Q2FYL7   0 0 -1.27278 0.943444
Q2FWQ3   1 0.133333 -1.27278 0.943444
Q2FZY9   0 0 -1.27278 0.943444
Q2FV50   0 0 -1.27278 0.943444
Q2FUY7   1 0.133333 -1.27278 0.943444
Q2FXP6   1 0.133333 -1.27278 0.943444
Q2G1S9   1 0.133333 -1.27278 0.943444
Q2FX18   1 0.133333 -1.27278 0.943444
Q2FYU0   0 0 -1.27278 0.943444
Q2FXZ7   2 0.25 -1.27278 0.943444
Q2G051   1 0.125 -1.27278 0.943444
Q2FWS3   2 0.25 -1.27278 0.943444
Q2FW14   2 0.25 -1.27278 0.943444
Q2FYD7   4 0.5 -1.27278 0.943444
Q9RQP8   4 0.5 -1.27278 0.943444
Q2FZK2   1 0.125 -1.27278 0.943444
Q2FWI7   0 0 -1.27278 0.943444
Q2G182   3 0.375 -1.27278 0.943444
Q2FYT7   2 0.25 -1.27278 0.943444
Q2FV46   2 0.25 -1.27278 0.943444
Q2FY58   1 0.125 -1.27278 0.943444
Q2FX06   1 0.125 -1.27278 0.943444
Q2FZH0   2 0.25 -1.27278 0.943444
Q2FUZ4   6 0.75 -1.27278 0.943444
Q2G102   0 0 -1.27278 0.943444
Q2G1R8   1 0.125 -1.27278 0.943444
Q2G2J1   1 0.125 -1.27278 0.943444
Q2FX71   0 0 -1.27278 0.943444
Q2FUZ5   3 0.375 -1.27278 0.943444
Q2FYP5   1 0.125 -1.27278 0.943444
Q2G048   0 0 -1.27278 0.943444
Q2FUQ0   2 0.25 -1.27278 0.943444
Q2FWS7   4 0.5 -1.27278 0.943444
Q2FV65   2 0.25 -1.27278 0.943444
Q2G125   1 0.125 -1.27278 0.943444
Q2FYT2   3 0.375 -1.27278 0.943444
Q2FVH7   0 0 -1.27278 0.943444
Q2G127   0 0 -1.27278 0.943444
Q2FYI5   2 0.25 -1.27278 0.943444
Q2FYX4   5 0.625 -1.27278 0.943444
Q2G0M3   6 0.75 -1.27278 0.943444
Q2FW87   2 0.25 -1.27278 0.943444
Q2G211   0 0 -1.27278 0.943444
Q2FXR5   2 0.25 -1.27278 0.943444
Q2FWR5   0 0 -1.27278 0.943444
Q2FYD5   0 0 -1.27278 0.943444
Q2FY94   1 0.125 -1.27278 0.943444
Q2G2W8   3 0.375 -1.27278 0.943444
Q2FZL9   5 0.625 -1.27278 0.943444
Q2FYT9   1 0.125 -1.27278 0.943444
Q2FX44   1 0.125 -1.27278 0.943444
Q2FXB2   1 0.125 -1.27278 0.943444
Q2FVF6   0 0 -1.27278 0.943444
Q2G2F6   1 0.125 -1.27278 0.943444
Q2G2C3   0 0 -1.27278 0.943444
Q2FYA5   2 0.25 -1.27278 0.943444
Q2FYB1   3 0.375 -1.27278 0.943444
Q2G011   1 0.125 -1.27278 0.943444
Q2FV29   0 0 -1.27278 0.943444
Q2FVW1   1 0.125 -1.27278 0.943444
Q2FYA4   1 0.125 -1.27278 0.943444
Q2FY26   2 0.25 -1.27278 0.943444
Q2FXC1   0 0 -1.27278 0.943444
Q2G2T0   0 0 -1.27278 0.943444
Q2FY62   0 0 -1.27278 0.943444
Q2G2K4   1 0.125 -1.27278 0.943444
Q2FW65   2 0.25 -1.27278 0.943444
Q2FY05   6 0.75 -1.27278 0.943444
Q2FV96   4 0.5 -1.27278 0.943444
Q2G1S7   0 0 -1.27278 0.943444
Q2FWS9   0 0 -1.27278 0.943444
Q2G180   3 0.375 -1.27278 0.943444
Q2G0L6   1 0.125 -1.27278 0.943444
Q2G189   1 0.125 -1.27278 0.943444
Q2FYD9   0 0 -1.27278 0.943444
Q2FWM6   0 0 -1.27278 0.943444
Q2FXA6   1 0.125 -1.27278 0.943444
Q2G0U8   1 0.125 -1.27278 0.943444
Q2FXD9   0 0 -1.27278 0.943444
Q2FWF9   0 0 -1.27278 0.943444
Q2FXS3   0 0 -1.27278 0.943444
Q2FXX6   1 0.125 -1.27278 0.943444
Q2FWU2   2 0.25 -1.27278 0.943444
Q2FXD5   2 0.25 -1.27278 0.943444
Q2FZK8   4 0.5 -1.27278 0.943444
Q2FV15   2 0.25 -1.27278 0.943444
Q2FZZ5   4 0.5 -1.27278 0.943444
Q2FW48   1 0.125 -1.27278 0.943444
Q2FYB3   2 0.25 -1.27278 0.943444
Q2FWT5   0 0 -1.27278 0.943444
Q2FVH4   0 0 -1.27278 0.943444
Q2FWP4   1 0.125 -1.27278 0.943444
Q2FYX9   2 0.25 -1.27278 0.943444
Q2G1U7   0 0 -1.27278 0.943444
Q2FXY6   1 0.125 -1.27278 0.943444
Q2FYT1   2 0.25 -1.27278 0.943444
Q2G244   0 0 -1.27278 0.943444
Q2FX30   0 0 -1.27278 0.943444
Q2FVZ3   1 0.125 -1.27278 0.943444
Q2FWP5   6 0.75 -1.27278 0.943444
Q2FX41   2 0.25 -1.27278 0.943444
Q2G2R5   1 0.125 -1.27278 0.943444
Q2G2S3   1 0.117647 -1.27278 0.943444
Q2G004   1 0.117647 -1.27278 0.943444
Q2FWV1   3 0.352941 -1.27278 0.943444
Q2G003   2 0.235294 -1.27278 0.943444
Q2FZV3   1 0.117647 -1.27278 0.943444
Q2G026   4 0.470588 -1.27278 0.943444
Q2FXG7   1 0.117647 -1.27278 0.943444
Q2FYL8   1 0.117647 -1.27278 0.943444
Q2FZB6   2 0.235294 -1.27278 0.943444
Q2FZE4   1 0.117647 -1.27278 0.943444
Q2FX11   1 0.117647 -1.27278 0.943444
Q2G0Y3   2 0.235294 -1.27278 0.943444
Q2FZW7   1 0.117647 -1.27278 0.943444
Q2FX21   11 1.29412 0.903563 0.161558
Q2G092   12 1.41176 0.903563 0.161558
Q2FZB7   1 0.117647 -1.27278 0.943444
Q2G0J9   9 1.05882 0.903563 0.161558
Q2G1X2   1 0.117647 -1.27278 0.943444
Q2FZD6   6 0.705882 -1.27278 0.943444
Q2FW67   3 0.352941 -1.27278 0.943444
Q2G111   2 0.235294 -1.27278 0.943444
Q2G2Y4   5 0.588235 -1.27278 0.943444
Q2FY38   0 0 -1.27278 0.943444
Q2FWJ0   2 0.235294 -1.27278 0.943444
Q2G2T5   2 0.235294 -1.27278 0.943444
Q2FVG6   4 0.470588 -1.27278 0.943444
Q2G1V8   2 0.235294 -1.27278 0.943444
Q2G1L0   0 0 -1.27278 0.943444
Q2FXD6   1 0.117647 -1.27278 0.943444
P0C948   1 0.117647 -1.27278 0.943444
Q2G1M2   1 0.117647 -1.27278 0.943444
Q2FVW8   3 0.352941 -1.27278 0.943444
Q2FX24   2 0.235294 -1.27278 0.943444
Q2FWS4   8 0.941176 -1.27278 0.943444
Q2FYQ3   3 0.352941 -1.27278 0.943444
Q2G254   2 0.235294 -1.27278 0.943444
Q2FWB4   1 0.117647 -1.27278 0.943444
Q2FUP8   1 0.117647 -1.27278 0.943444
Q2FZC2   3 0.352941 -1.27278 0.943444
Q2FYE4   9 1.05882 0.903563 0.161558
Q2FWS2   3 0.352941 -1.27278 0.943444
Q2FY03   1 0.117647 -1.27278 0.943444
Q2FVS6   2 0.235294 -1.27278 0.943444
Q2FXV2   0 0 -1.27278 0.943444
Q2G2L6   2 0.235294 -1.27278 0.943444
Q2G2I5   1 0.117647 -1.27278 0.943444
Q2FYA2   4 0.470588 -1.27278 0.943444
Q2FWV7   1 0.117647 -1.27278 0.943444
Q2FXE7   2 0.235294 -1.27278 0.943444
Q2G0J6   4 0.470588 -1.27278 0.943444
Q2FUU4   11 1.29412 0.903563 0.161558
Q2FVJ4   2 0.235294 -1.27278 0.943444
Q2FZM9   1 0.117647 -1.27278 0.943444
Q2FZ51   0 0 -1.27278 0.943444
Q2FY22   9 1.05882 0.903563 0.161558
Q2G2Q1   2 0.235294 -1.27278 0.943444
Q2G109   1 0.117647 -1.27278 0.943444
Q2G1D6   0 0 -1.27278 0.943444
Q2FVC9   0 0 -1.27278 0.943444
Q2G2R6   11 1.29412 0.903563 0.161558
Q2FZ85   3 0.352941 -1.27278 0.943444
Q2FVK4   6 0.705882 -1.27278 0.943444
Q2G1V9   2 0.235294 -1.27278 0.943444
Q2G2H6   1 0.117647 -1.27278 0.943444
Q2FWS6   9 1.05882 0.903563 0.161558
Q2FZW4   1 0.117647 -1.27278 0.943444
Q2G1M3   1 0.117647 -1.27278 0.943444
Q2G1M0   9 1.05882 0.903563 0.161558
Q2G1Y9   5 0.588235 -1.27278 0.943444
Q2FX45   2 0.235294 -1.27278 0.943444
Q2FWP8   2 0.235294 -1.27278 0.943444
Q2FYP4   4 0.470588 -1.27278 0.943444
Q2FYL1   3 0.352941 -1.27278 0.943444
Q2G1L4   2 0.235294 -1.27278 0.943444
Q2FUQ7   4 0.470588 -1.27278 0.943444
Q2G247   0 0 -1.27278 0.943444
Q2FVV0   2 0.235294 -1.27278 0.943444
Q2FYU6   9 1.05882 0.903563 0.161558
Q2G2N6   2 0.235294 -1.27278 0.943444
Q2FXC9   2 0.235294 -1.27278 0.943444
Q2FX42   3 0.352941 -1.27278 0.943444
Q2FX26   6 0.705882 -1.27278 0.943444
Q2FWF3   0 0 -1.27278 0.943444
Q2FZY1   1 0.117647 -1.27278 0.943444
Q2FW15   12 1.33333 0.903563 0.161558
P0A0G2   13 1.44444 0.903563 0.161558
Q2G2G5   3 0.333333 -1.27278 0.943444
Q2FY39   1 0.111111 -1.27278 0.943444
Q2G0B5   1 0.111111 -1.27278 0.943444
Q2FZI1   14 1.55556 0.903563 0.161558
Q2FUQ6   1 0.111111 -1.27278 0.943444
Q2FVR5   2 0.222222 -1.27278 0.943444
Q2G2W6   2 0.222222 -1.27278 0.943444
Q2FZR8   3 0.333333 -1.27278 0.943444
Q2FVY8   12 1.33333 0.903563 0.161558
Q2FZ60   6 0.666667 -1.27278 0.943444
Q2FV82   2 0.222222 -1.27278 0.943444
Q2FX23   2 0.222222 -1.27278 0.943444
Q2G1G3   2 0.222222 -1.27278 0.943444
P68805   1 0.111111 -1.27278 0.943444
Q2FVL0   16 1.77778 0.903563 0.161558
Q2G2J0   5 0.555556 -1.27278 0.943444
Q2FZF1   10 1.11111 0.903563 0.161558
Q2FXU9   5 0.555556 -1.27278 0.943444
Q2G1A2   14 1.55556 0.903563 0.161558
Q2G1C3   3 0.333333 -1.27278 0.943444
Q2G1D4   1 0.111111 -1.27278 0.943444
Q2G0A8   1 0.111111 -1.27278 0.943444
Q2FVC7   3 0.333333 -1.27278 0.943444
Q2G133   4 0.444444 -1.27278 0.943444
Q2FY86   10 1.11111 0.903563 0.161558
Q2FX92   12 1.33333 0.903563 0.161558
Q2FW47   1 0.111111 -1.27278 0.943444
Q2G1T9   2 0.222222 -1.27278 0.943444
Q2FVU8   1 0.111111 -1.27278 0.943444
Q2FVD7   10 1.11111 0.903563 0.161558
Q2FX55   5 0.555556 -1.27278 0.943444
Q2FVD3   9 1 0.903563 0.161558
Q2G2B5   1 0.111111 -1.27278 0.943444
Q2FWV6   1 0.111111 -1.27278 0.943444
Q2FW29   8 0.888889 -1.27278 0.943444
Q2G0W6   0 0 -1.27278 0.943444
Q2FVD2   2 0.222222 -1.27278 0.943444
Q2FWR8   4 0.444444 -1.27278 0.943444
Q2FXA0   4 0.444444 -1.27278 0.943444
Q2FZB4   1 0.111111 -1.27278 0.943444
Q2FX37   4 0.444444 -1.27278 0.943444
Q2FX13   1 0.111111 -1.27278 0.943444
Q2FWD8   14 1.55556 0.903563 0.161558
Q2G108   7 0.777778 -1.27278 0.943444
Q2G2V4   5 0.555556 -1.27278 0.943444
Q2FZW2   10 1.11111 0.903563 0.161558
Q2FYY4   2 0.222222 -1.27278 0.943444
Q2FYB8   5 0.555556 -1.27278 0.943444
Q2FWC2   3 0.333333 -1.27278 0.943444
Q2FYE8   4 0.444444 -1.27278 0.943444
Q2FXK5   6 0.666667 -1.27278 0.943444
Q2FWT0   5 0.555556 -1.27278 0.943444
Q2FW19   7 0.777778 -1.27278 0.943444
Q2G100   3 0.333333 -1.27278 0.943444
Q2FYY3   2 0.222222 -1.27278 0.943444
Q2FZ01   5 0.555556 -1.27278 0.943444
Q2FYY1   3 0.333333 -1.27278 0.943444
Q2G103   8 0.888889 -1.27278 0.943444
Q2FV12   2 0.222222 -1.27278 0.943444
Q2FWQ1   10 1.11111 0.903563 0.161558
Q2FYY5   2 0.222222 -1.27278 0.943444
Q2G207   2 0.222222 -1.27278 0.943444
Q2G1Y8   15 1.66667 0.903563 0.161558
Q2FWZ8   3 0.333333 -1.27278 0.943444
Q2G0Z8   1 0.111111 -1.27278 0.943444
Q2G2F7   3 0.333333 -1.27278 0.943444
Q2FYH9   1 0.111111 -1.27278 0.943444
Q2FWB7   3 0.333333 -1.27278 0.943444
Q2FYN2   12 1.26316 0.903563 0.161558
Q2FVQ6   4 0.421053 -1.27278 0.943444
Q2FWX3   2 0.210526 -1.27278 0.943444
Q2G187   3 0.315789 -1.27278 0.943444
Q2FW05   3 0.315789 -1.27278 0.943444
Q2FYC3   4 0.421053 -1.27278 0.943444
Q2FZJ2   14 1.47368 0.903563 0.161558
Q2G0D6   3 0.315789 -1.27278 0.943444
Q2FWP7   2 0.210526 -1.27278 0.943444
Q2FX31   15 1.57895 0.903563 0.161558
Q2FVZ6   1 0.105263 -1.27278 0.943444
Q2G2A2   9 0.947368 -1.27278 0.943444
Q2FWQ8   9 0.947368 -1.27278 0.943444
Q2FVM9   4 0.421053 -1.27278 0.943444
Q2FYD1   15 1.57895 0.903563 0.161558
Q2FYN3   2 0.210526 -1.27278 0.943444
Q2FYI3   3 0.315789 -1.27278 0.943444
Q2G022   20 2.10526 3.07991 0.0107511
Q2G1Q3   2 0.210526 -1.27278 0.943444
Q2FX58   3 0.315789 -1.27278 0.943444
Q2G2V1   14 1.47368 0.903563 0.161558
Q2FVV5   2 0.210526 -1.27278 0.943444
Q2FZC0   15 1.57895 0.903563 0.161558
Q2FV63   16 1.68421 0.903563 0.161558
Q2FWG9   4 0.421053 -1.27278 0.943444
Q2FZA5   3 0.315789 -1.27278 0.943444
Q2FX60   9 0.947368 -1.27278 0.943444
Q2G2I8   15 1.57895 0.903563 0.161558
Q2G2Y5   12 1.26316 0.903563 0.161558
Q2G2Y2   2 0.210526 -1.27278 0.943444
Q2FWA6   8 0.842105 -1.27278 0.943444
Q2FWL8   15 1.57895 0.903563 0.161558
Q2FY95   11 1.15789 0.903563 0.161558
Q2FYC5   9 0.947368 -1.27278 0.943444
Q2FV43   3 0.315789 -1.27278 0.943444
Q2FVU0   12 1.26316 0.903563 0.161558
Q2FZG5   3 0.315789 -1.27278 0.943444
Q2G2H9   1 0.105263 -1.27278 0.943444
Q2G1D1   10 1.05263 0.903563 0.161558
Q2FWU7   12 1.26316 0.903563 0.161558
P60647   0 0 -1.27278 0.943444
Q2FUR7   6 0.631579 -1.27278 0.943444
Q2FWQ2   16 1.68421 0.903563 0.161558
Q2G2M4   4 0.421053 -1.27278 0.943444
Q2G104   2 0.210526 -1.27278 0.943444
Q2FX76   1 0.105263 -1.27278 0.943444
Q2G2Q4   12 1.26316 0.903563 0.161558
Q2FXQ1   4 0.421053 -1.27278 0.943444
Q2FX80   3 0.315789 -1.27278 0.943444
Q2FZN6   12 1.26316 0.903563 0.161558
Q2G009   11 1.15789 0.903563 0.161558
Q2G021   4 0.421053 -1.27278 0.943444
Q2FWH0   18 1.89474 0.903563 0.161558
Q2FXQ0   12 1.26316 0.903563 0.161558
Q2FX64   4 0.421053 -1.27278 0.943444
Q2FY98   2 0.210526 -1.27278 0.943444
Q2FWK5   14 1.47368 0.903563 0.161558
Q2FYK1   2 0.210526 -1.27278 0.943444
Q2FXF0   5 0.526316 -1.27278 0.943444
Q2FY70   12 1.26316 0.903563 0.161558
Q2G114   10 1.05263 0.903563 0.161558
Q2FX38   6 0.631579 -1.27278 0.943444
Q2FUP9   3 0.315789 -1.27278 0.943444
Q2FVV3   10 1.05263 0.903563 0.161558
Q2G113   15 1.57895 0.903563 0.161558
Q2FWB2   13 1.36842 0.903563 0.161558
Q2FWT6   3 0.315789 -1.27278 0.943444
Q2FW28   13 1.36842 0.903563 0.161558
Q2FUQ9   10 1.05263 0.903563 0.161558
Q2FY00   4 0.421053 -1.27278 0.943444
Q2G040   2 0.210526 -1.27278 0.943444
Q2FX35   13 1.36842 0.903563 0.161558
Q2FYW9   13 1.3 0.903563 0.161558
Q2G2N8   3 0.3 -1.27278 0.943444
Q2G1V7   9 0.9 -1.27278 0.943444
Q2G0C3   5 0.5 -1.27278 0.943444
Q2FVW0   4 0.4 -1.27278 0.943444
Q2FUS4   11 1.1 0.903563 0.161558
Q2FVP6   1 0.1 -1.27278 0.943444
Q2FZK1   3 0.3 -1.27278 0.943444
Q2FXY2   18 1.8 0.903563 0.161558
Q2FYX3   16 1.6 0.903563 0.161558
Q2FZ86   15 1.5 0.903563 0.161558
Q2FUV7   3 0.3 -1.27278 0.943444
Q2FX70   14 1.4 0.903563 0.161558
Q2G1Y1   3 0.3 -1.27278 0.943444
Q2FVT9   4 0.4 -1.27278 0.943444
Q2G2K3   12 1.2 0.903563 0.161558
P72358   5 0.5 -1.27278 0.943444
Q2G192   4 0.4 -1.27278 0.943444
Q2FYX6   19 1.9 0.903563 0.161558
Q2FXW0   2 0.2 -1.27278 0.943444
Q2G202   5 0.5 -1.27278 0.943444
Q2FYW7   11 1.1 0.903563 0.161558
Q2G2M0   13 1.3 0.903563 0.161558
Q2FXT7   12 1.2 0.903563 0.161558
Q2FX59   15 1.5 0.903563 0.161558
Q2G0X2   5 0.5 -1.27278 0.943444
Q2FWR6   20 2 3.07991 0.0107511
Q2FW22   21 2.1 3.07991 0.0107511
Q2FZH4   15 1.5 0.903563 0.161558
Q2FYZ1   14 1.4 0.903563 0.161558
Q2G2W7   14 1.4 0.903563 0.161558
Q2G2I4   13 1.3 0.903563 0.161558
Q2FZP5   19 1.9 0.903563 0.161558
Q2FWQ7   17 1.7 0.903563 0.161558
Q2G1W9   13 1.3 0.903563 0.161558
Q2FWF7   15 1.5 0.903563 0.161558
Q2FYM9   21 2.1 3.07991 0.0107511
Q2FXV0   7 0.7 -1.27278 0.943444
Q2FWW2   13 1.3 0.903563 0.161558
Q2FVS2   4 0.4 -1.27278 0.943444
Q2G007   8 0.8 -1.27278 0.943444
Q2FYA7   27 2.7 3.07991 0.0107511
Q2G0K0   18 1.8 0.903563 0.161558
Q2FXS9   19 1.9 0.903563 0.161558
Q2G249   22 2.2 3.07991 0.0107511
Q2G008   24 2.4 3.07991 0.0107511
Q2FZD5   6 0.6 -1.27278 0.943444
Q2FZG0   6 0.6 -1.27278 0.943444
Q2FX28   9 0.9 -1.27278 0.943444
Q2FXI4   20 2 3.07991 0.0107511
Q2G176   5 0.5 -1.27278 0.943444
Q2G116   16 1.6 0.903563 0.161558
Q2FXF2   5 0.5 -1.27278 0.943444
Q2G260   13 1.3 0.903563 0.161558
Q2G213   5 0.5 -1.27278 0.943444
Q2G173   9 0.9 -1.27278 0.943444
Q2FV71   14 1.4 0.903563 0.161558
Q2FWY8   5 0.5 -1.27278 0.943444
Q2FWN3   16 1.6 0.903563 0.161558
Q2FYD4   14 1.4 0.903563 0.161558
Q2FVQ2   17 1.7 0.903563 0.161558
Q2FVK0   9 0.9 -1.27278 0.943444
Q2G285   9 0.9 -1.27278 0.943444
Q2FZH6   18 1.8 0.903563 0.161558
Q2FZX1   4 0.4 -1.27278 0.943444
Q2FZ83   1 0.1 -1.27278 0.943444
Q2G0S9   16 1.6 0.903563 0.161558
Q2FZH7   4 0.4 -1.27278 0.943444
Q2FZT3   10 1 0.903563 0.161558
Q2FX57   12 1.14286 0.903563 0.161558
Q2G0B9   16 1.52381 0.903563 0.161558
Q2FY28   18 1.71429 0.903563 0.161558
Q2G0R5   28 2.66667 3.07991 0.0107511
Q2FZG8   12 1.14286 0.903563 0.161558
Q2G1X1   34 3.2381 5.25625 0.000662855
Q2FX93   3 0.285714 -1.27278 0.943444
Q2FYU5   8 0.761905 -1.27278 0.943444
Q2FWR9   8 0.761905 -1.27278 0.943444
Q2FWS0   24 2.28571 3.07991 0.0107511
Q2G0P4   5 0.47619 -1.27278 0.943444
Q2FX50   9 0.857143 -1.27278 0.943444
Q2FZV0   20 1.90476 0.903563 0.161558
Q2G0S5   19 1.80952 0.903563 0.161558
Q2FY25   5 0.47619 -1.27278 0.943444
Q2FXG6   4 0.380952 -1.27278 0.943444
Q2FZJ7   18 1.71429 0.903563 0.161558
Q2G0U7   24 2.28571 3.07991 0.0107511
Q2FZV2   10 0.952381 -1.27278 0.943444
Q2FWT8   16 1.52381 0.903563 0.161558
Q2G0D1   18 1.71429 0.903563 0.161558
Q2FVW5   9 0.857143 -1.27278 0.943444
Q2FY97   17 1.61905 0.903563 0.161558
Q2FXF3   23 2.19048 3.07991 0.0107511
Q2G063   2 0.190476 -1.27278 0.943444
Q2G0U5   6 0.571429 -1.27278 0.943444
Q2G2B1   14 1.33333 0.903563 0.161558
Q2FVE3   5 0.47619 -1.27278 0.943444
Q2FZW1   19 1.80952 0.903563 0.161558
Q2FYK2   24 2.28571 3.07991 0.0107511
Q2FXW2   22 2.09524 3.07991 0.0107511
Q9F0R1   14 1.33333 0.903563 0.161558
Q2FZG3   8 0.761905 -1.27278 0.943444
Q2G2K0   23 2.19048 3.07991 0.0107511
Q2FVN4   18 1.71429 0.903563 0.161558
Q2FYV0   20 1.90476 0.903563 0.161558
Q2G0A5   2 0.190476 -1.27278 0.943444
Q2FZ03   16 1.52381 0.903563 0.161558
Q2G1I8   17 1.61905 0.903563 0.161558
Q2FYX8   19 1.80952 0.903563 0.161558
Q2FV18   4 0.380952 -1.27278 0.943444
Q2FYI7   20 1.90476 0.903563 0.161558
Q2G0K1   19 1.80952 0.903563 0.161558
Q2G2U9   15 1.42857 0.903563 0.161558
Q2FW31   26 2.47619 3.07991 0.0107511
Q2FVB5   11 1.04762 0.903563 0.161558
Q2FVI8   2 0.190476 -1.27278 0.943444
Q2FZT0   17 1.61905 0.903563 0.161558
P48860   16 1.52381 0.903563 0.161558
Q2FYC1   16 1.52381 0.903563 0.161558
Q2G286   21 2 3.07991 0.0107511
Q2FXD3   19 1.80952 0.903563 0.161558
Q2G027   5 0.47619 -1.27278 0.943444
Q2G0T4   9 0.857143 -1.27278 0.943444
Q2FZJ5   14 1.33333 0.903563 0.161558
Q2FW10   8 0.761905 -1.27278 0.943444
Q2FY91   8 0.761905 -1.27278 0.943444
Q2FVP0   18 1.71429 0.903563 0.161558
P60070   17 1.61905 0.903563 0.161558
Q2FWU1   11 1.04762 0.903563 0.161558
Q2FYA3   7 0.666667 -1.27278 0.943444
Q2G0V8   8 0.761905 -1.27278 0.943444
Q2G0Z2   12 1.14286 0.903563 0.161558
Q2FZ47   8 0.761905 -1.27278 0.943444
Q2G0V9   4 0.380952 -1.27278 0.943444
Q2FZE2   17 1.61905 0.903563 0.161558
Q2FWB0   16 1.52381 0.903563 0.161558
Q2G1J1   5 0.47619 -1.27278 0.943444
Q2FYQ1   3 0.285714 -1.27278 0.943444
Q2FZ45   15 1.42857 0.903563 0.161558
Q2FYW5   14 1.33333 0.903563 0.161558
Q2G1A0   4 0.380952 -1.27278 0.943444
Q2FZB9   5 0.47619 -1.27278 0.943444
Q2FZX2   19 1.80952 0.903563 0.161558
Q2FZY4   13 1.2381 0.903563 0.161558
Q2FW56   2 0.190476 -1.27278 0.943444
P0A0G6   16 1.52381 0.903563 0.161558
Q2FW80   4 0.380952 -1.27278 0.943444
Q2G2S4   22 2.09524 3.07991 0.0107511
Q2G2H0   10 0.952381 -1.27278 0.943444
Q2G2E1   3 0.285714 -1.27278 0.943444
Q2G0I5   22 2.09524 3.07991 0.0107511
Q2FWW6   14 1.33333 0.903563 0.161558
Q2G112   17 1.61905 0.903563 0.161558
Q2G214   9 0.857143 -1.27278 0.943444
Q2FYG2   15 1.42857 0.903563 0.161558
Q2G0J5   3 0.285714 -1.27278 0.943444
Q2FX27   15 1.42857 0.903563 0.161558
Q2FWV5   17 1.61905 0.903563 0.161558
Q2FX40   23 2.19048 3.07991 0.0107511
Q2FZM5   5 0.47619 -1.27278 0.943444
Q2FXH8   5 0.47619 -1.27278 0.943444
Q2FWS5   4 0.380952 -1.27278 0.943444
Q2FW13   24 2.18182 3.07991 0.0107511
Q2FY93   11 1 0.903563 0.161558
Q2FZM8   33 3 5.25625 0.000662855
Q2FZV4   28 2.54545 3.07991 0.0107511
Q2FVD4   15 1.36364 0.903563 0.161558
Q2G0J3   2 0.181818 -1.27278 0.943444
Q2FX61   27 2.45455 3.07991 0.0107511
Q2FVD6   19 1.72727 0.903563 0.161558
Q2FYY7   20 1.81818 0.903563 0.161558
Q2G0W0   19 1.72727 0.903563 0.161558
Q2FXF7   13 1.18182 0.903563 0.161558
Q2G191   5 0.454545 -1.27278 0.943444
Q2FYT5   8 0.727273 -1.27278 0.943444
Q2G1P0   7 0.636364 -1.27278 0.943444
Q2FVF8   26 2.36364 3.07991 0.0107511
Q2G0Y1   4 0.363636 -1.27278 0.943444
Q2FZD2   30 2.72727 3.07991 0.0107511
Q2FZ59   15 1.36364 0.903563 0.161558
Q2G2G1   6 0.545455 -1.27278 0.943444
Q2G0F9   34 3.09091 5.25625 0.000662855
Q2G1J2   17 1.54545 0.903563 0.161558
Q2G0Q6   18 1.63636 0.903563 0.161558
Q2FYX0   29 2.63636 3.07991 0.0107511
Q2FZU8   18 1.63636 0.903563 0.161558
Q2G267   10 0.909091 -1.27278 0.943444
Q2G174   21 1.90909 0.903563 0.161558
Q2FWC3   20 1.81818 0.903563 0.161558
Q2FVN6   20 1.81818 0.903563 0.161558
Q2G2D1   19 1.72727 0.903563 0.161558
Q2FZK9   13 1.18182 0.903563 0.161558
Q2G2C9   15 1.36364 0.903563 0.161558
Q2G2V8   20 1.81818 0.903563 0.161558
Q2FVL6   22 2 3.07991 0.0107511
Q2FY45   3 0.272727 -1.27278 0.943444
Q2G2R7   33 3 5.25625 0.000662855
Q2FWD5   16 1.45455 0.903563 0.161558
Q2FWT3   7 0.636364 -1.27278 0.943444
Q2FY92   26 2.36364 3.07991 0.0107511
Q2FZM2   7 0.636364 -1.27278 0.943444
Q2G2F0   20 1.81818 0.903563 0.161558
Q2FW30   8 0.727273 -1.27278 0.943444
Q2FZV9   18 1.63636 0.903563 0.161558
Q2FVA6   23 2.09091 3.07991 0.0107511
Q2G229   19 1.72727 0.903563 0.161558
Q2FZZ3   19 1.72727 0.903563 0.161558
Q2G2F4   4 0.363636 -1.27278 0.943444
Q2FVA7   15 1.36364 0.903563 0.161558
Q2G0R3   18 1.63636 0.903563 0.161558
Q2G1R1   23 2.09091 3.07991 0.0107511
Q2FZ79   16 1.45455 0.903563 0.161558
Q2FZ12   6 0.545455 -1.27278 0.943444
Q2FX39   13 1.18182 0.903563 0.161558
Q2G186   19 1.72727 0.903563 0.161558
Q2FXE5   3 0.272727 -1.27278 0.943444
Q2G0A1   15 1.36364 0.903563 0.161558
Q2G0E7   6 0.545455 -1.27278 0.943444
Q2G2V7   5 0.454545 -1.27278 0.943444
Q2FYA6   21 1.90909 0.903563 0.161558
Q2G276   19 1.72727 0.903563 0.161558
Q2G070   20 1.81818 0.903563 0.161558
Q2FVZ1   10 0.909091 -1.27278 0.943444
Q2FW84   7 0.636364 -1.27278 0.943444
Q2FVY9   14 1.27273 0.903563 0.161558
Q2FVD9   23 2.09091 3.07991 0.0107511
Q2G1T2   14 1.27273 0.903563 0.161558
Q2G0I3   9 0.818182 -1.27278 0.943444
Q2G0E8   17 1.54545 0.903563 0.161558
Q2FW08   23 2.09091 3.07991 0.0107511
Q2FVD8   18 1.63636 0.903563 0.161558
Q2FXF5   19 1.72727 0.903563 0.161558
Q2FXW1   26 2.36364 3.07991 0.0107511
Q2FW79   19 1.72727 0.903563 0.161558
Q2G2G0   36 3.27273 5.25625 0.000662855
P48940   11 1 0.903563 0.161558
Q2FYL6   6 0.545455 -1.27278 0.943444
Q2FZV8   34 3.09091 5.25625 0.000662855
Q2FYM5   16 1.45455 0.903563 0.161558
Q2G2B6   16 1.45455 0.903563 0.161558
Q2G1L2   10 0.909091 -1.27278 0.943444
Q2G1V5   5 0.454545 -1.27278 0.943444
Q2FXT0   17 1.54545 0.903563 0.161558
Q2FY02   17 1.54545 0.903563 0.161558
Q2FWQ4   6 0.545455 -1.27278 0.943444
Q2FYG4   4 0.363636 -1.27278 0.943444
Q2FW11   15 1.36364 0.903563 0.161558
Q2G257   18 1.56522 0.903563 0.161558
Q2FWJ6   23 2 3.07991 0.0107511
Q2FXS8   23 2 3.07991 0.0107511
Q2FX12   19 1.65217 0.903563 0.161558
Q2FYF1   11 0.956522 -1.27278 0.943444
Q2G2E8   12 1.04348 0.903563 0.161558
Q2FXE6   4 0.347826 -1.27278 0.943444
Q2G2C0   4 0.347826 -1.27278 0.943444
Q2G1V6   7 0.608696 -1.27278 0.943444
Q2FWZ4   24 2.08696 3.07991 0.0107511
Q2G2V0   7 0.608696 -1.27278 0.943444
Q9ZAH6   20 1.73913 0.903563 0.161558
Q2FVU2   34 2.95652 3.07991 0.0107511
Q2FWI8   22 1.91304 0.903563 0.161558
P0A0H0   15 1.30435 0.903563 0.161558
Q2G0C1   24 2.08696 3.07991 0.0107511
Q2FXH3   15 1.30435 0.903563 0.161558
Q2FXI6   33 2.86957 3.07991 0.0107511
Q2G1X5   20 1.73913 0.903563 0.161558
Q2FV08   15 1.30435 0.903563 0.161558
Q2FWT7   18 1.56522 0.903563 0.161558
Q2G210   15 1.30435 0.903563 0.161558
Q2FW66   17 1.47826 0.903563 0.161558
Q2FWD0   15 1.30435 0.903563 0.161558
Q2FUQ1   19 1.65217 0.903563 0.161558
Q2FVI6   5 0.434783 -1.27278 0.943444
Q2FWM7   5 0.434783 -1.27278 0.943444
Q2FVN2   28 2.43478 3.07991 0.0107511
Q2FWR2   19 1.65217 0.903563 0.161558
Q2FYH4   4 0.347826 -1.27278 0.943444
Q2FYM8   3 0.26087 -1.27278 0.943444
Q9RFJ6   13 1.13043 0.903563 0.161558
Q2FZ42   12 1.04348 0.903563 0.161558
Q2FVX9   23 2 3.07991 0.0107511
Q2G066   24 2.08696 3.07991 0.0107511
Q2FVM3   11 0.956522 -1.27278 0.943444
Q2FWT1   16 1.3913 0.903563 0.161558
Q2FZB8   13 1.13043 0.903563 0.161558
Q2FUQ8   6 0.521739 -1.27278 0.943444
Q2G2I7   24 2.08696 3.07991 0.0107511
Q2FVF7   10 0.869565 -1.27278 0.943444
Q2FV52   14 1.21739 0.903563 0.161558
Q2FWE3   20 1.73913 0.903563 0.161558
Q2G144   18 1.56522 0.903563 0.161558
Q2FXZ1   16 1.3913 0.903563 0.161558
Q2FX34   20 1.73913 0.903563 0.161558
Q2FWV4   28 2.43478 3.07991 0.0107511
Q2FZ11   13 1.13043 0.903563 0.161558
Q2G141   10 0.869565 -1.27278 0.943444
Q2FWF5   26 2.26087 3.07991 0.0107511
Q2FV34   17 1.47826 0.903563 0.161558
Q2FWQ0   19 1.65217 0.903563 0.161558
Q2FV88   26 2.26087 3.07991 0.0107511
Q2G2P0   19 1.65217 0.903563 0.161558
Q2FYW8   27 2.34783 3.07991 0.0107511
Q2G1W1   27 2.34783 3.07991 0.0107511
Q2FVC2   32 2.78261 3.07991 0.0107511
Q2G0D3   5 0.434783 -1.27278 0.943444
Q2FV89   27 2.34783 3.07991 0.0107511
Q2G1U2   21 1.82609 0.903563 0.161558
Q2FX32   14 1.21739 0.903563 0.161558
Q2FXS7   11 0.956522 -1.27278 0.943444
Q2FVX1   4 0.347826 -1.27278 0.943444
Q2FVE0   5 0.434783 -1.27278 0.943444
Q2G270   27 2.34783 3.07991 0.0107511
Q9EYW6   31 2.69565 3.07991 0.0107511
Q2FVB8   6 0.521739 -1.27278 0.943444
Q2FZT9   7 0.608696 -1.27278 0.943444
Q2G298   23 2 3.07991 0.0107511
Q2FX49   8 0.695652 -1.27278 0.943444
Q2G0Z0   16 1.3913 0.903563 0.161558
Q2FW39   20 1.73913 0.903563 0.161558
Q2G252   23 2 3.07991 0.0107511
Q2G0A3   26 2.26087 3.07991 0.0107511
Q2FYJ7   22 1.91304 0.903563 0.161558
Q2FWT2   19 1.65217 0.903563 0.161558
Q2FWQ5   13 1.13043 0.903563 0.161558
Q2G2J7   16 1.3913 0.903563 0.161558
Q2FY75   6 0.521739 -1.27278 0.943444
Q2G106   25 2.17391 3.07991 0.0107511
Q2FVY3   21 1.82609 0.903563 0.161558
Q2FVP9   19 1.65217 0.903563 0.161558
Q2FW42   12 1.04348 0.903563 0.161558
Q2FUV9   25 2.17391 3.07991 0.0107511
Q2FVR7   22 1.91304 0.903563 0.161558
Q2FZN1   28 2.43478 3.07991 0.0107511
Q2G2Q7   29 2.41667 3.07991 0.0107511
Q2G150   18 1.5 0.903563 0.161558
Q2G081   20 1.66667 0.903563 0.161558
Q2FV45   23 1.91667 0.903563 0.161558
Q2FX02   34 2.83333 3.07991 0.0107511
P0A0Q4   13 1.08333 0.903563 0.161558
Q2G0L9   22 1.83333 0.903563 0.161558
Q2FY04   25 2.08333 3.07991 0.0107511
Q2FV48   7 0.583333 -1.27278 0.943444
Q2FW64   20 1.66667 0.903563 0.161558
Q2FX63   17 1.41667 0.903563 0.161558
Q2G1T3   15 1.25 0.903563 0.161558
Q2G0K9   23 1.91667 0.903563 0.161558
Q2FZ00   12 1 0.903563 0.161558
Q2FVL9   33 2.75 3.07991 0.0107511
Q2FW33   21 1.75 0.903563 0.161558
Q2FWT9   20 1.66667 0.903563 0.161558
Q2FZF7   22 1.83333 0.903563 0.161558
Q2FWL1   32 2.66667 3.07991 0.0107511
Q2FYS7   36 3 5.25625 0.000662855
Q2FZX3   25 2.08333 3.07991 0.0107511
Q2FXR0   5 0.416667 -1.27278 0.943444
Q2G2I9   22 1.83333 0.903563 0.161558
Q2FWN1   6 0.5 -1.27278 0.943444
Q2G297   6 0.5 -1.27278 0.943444
Q2FVA0   8 0.666667 -1.27278 0.943444
Q2FXX0   20 1.66667 0.903563 0.161558
Q2G2P4   18 1.5 0.903563 0.161558
Q2G0P8   16 1.33333 0.903563 0.161558
Q2FVN3   16 1.33333 0.903563 0.161558
Q2FXK7   31 2.58333 3.07991 0.0107511
Q2FZF8   14 1.16667 0.903563 0.161558
Q2FWR0   25 2.08333 3.07991 0.0107511
Q2FXL2   3 0.25 -1.27278 0.943444
Q2FWA9   14 1.16667 0.903563 0.161558
Q2G282   26 2.16667 3.07991 0.0107511
Q9RQQ0   6 0.5 -1.27278 0.943444
Q2FXD7   19 1.58333 0.903563 0.161558
Q2FUY4   15 1.25 0.903563 0.161558
Q2G2W4   8 0.666667 -1.27278 0.943444
Q2FZF5   25 2.08333 3.07991 0.0107511
Q2FY42   25 2.08333 3.07991 0.0107511
Q2FUS3   10 0.833333 -1.27278 0.943444
Q2G2E7   3 0.25 -1.27278 0.943444
Q2G0S6   24 2 3.07991 0.0107511
Q2G0C2   11 0.916667 -1.27278 0.943444
Q2FWF8   17 1.41667 0.903563 0.161558
Q2G000   26 2.16667 3.07991 0.0107511
Q2FWX2   29 2.41667 3.07991 0.0107511
Q2FZS2   24 2 3.07991 0.0107511
Q2FW16   23 1.91667 0.903563 0.161558
Q2FZI2   6 0.5 -1.27278 0.943444
Q2G1Q5   9 0.75 -1.27278 0.943444
Q2G1A5   30 2.5 3.07991 0.0107511
Q2G0P7   13 1.08333 0.903563 0.161558
Q2FWV3   29 2.41667 3.07991 0.0107511
Q2FW51   29 2.41667 3.07991 0.0107511
Q2FVI4   41 3.41667 5.25625 0.000662855
Q2FVN7   28 2.33333 3.07991 0.0107511
Q2FWP9   37 3.08333 5.25625 0.000662855
Q2FXT2   19 1.58333 0.903563 0.161558
P0A0F4   18 1.5 0.903563 0.161558
Q2G126   33 2.75 3.07991 0.0107511
Q2FW82   5 0.416667 -1.27278 0.943444
Q2FY44   15 1.25 0.903563 0.161558
Q2G0N9   29 2.41667 3.07991 0.0107511
Q2G0Z9   3 0.25 -1.27278 0.943444
Q2FV81   27 2.25 3.07991 0.0107511
Q2FYC4   14 1.16667 0.903563 0.161558
Q2G178   28 2.33333 3.07991 0.0107511
Q2G079   22 1.83333 0.903563 0.161558
Q2G2B7   30 2.5 3.07991 0.0107511
Q2FVF5   26 2.16667 3.07991 0.0107511
Q2G2W2   12 1 0.903563 0.161558
Q2G1I2   19 1.58333 0.903563 0.161558
Q2G245   8 0.666667 -1.27278 0.943444
Q2G1H7   10 0.8 -1.27278 0.943444
Q2FWF1   33 2.64 3.07991 0.0107511
Q2FZZ9   23 1.84 0.903563 0.161558
Q2G1W3   19 1.52 0.903563 0.161558
Q2G204   27 2.16 3.07991 0.0107511
Q2G1H1   21 1.68 0.903563 0.161558
Q2FXK3   19 1.52 0.903563 0.161558
Q2G2H8   18 1.44 0.903563 0.161558
Q2FZP9   27 2.16 3.07991 0.0107511
Q2FWI2   24 1.92 0.903563 0.161558
Q2FYZ6   5 0.4 -1.27278 0.943444
Q2FXS1   5 0.4 -1.27278 0.943444
Q2G200   42 3.36 5.25625 0.000662855
Q2G2L5   6 0.48 -1.27278 0.943444
Q2FY73   33 2.64 3.07991 0.0107511
Q2G177   7 0.56 -1.27278 0.943444
Q2G2F9   9 0.72 -1.27278 0.943444
Q2FV27   23 1.84 0.903563 0.161558
Q2FZ56   30 2.4 3.07991 0.0107511
Q2FVF3   6 0.48 -1.27278 0.943444
Q2G0B6   24 1.92 0.903563 0.161558
Q2G2S5   23 1.84 0.903563 0.161558
Q2FW68   17 1.36 0.903563 0.161558
Q2FWX7   14 1.12 0.903563 0.161558
Q2FWB6   27 2.16 3.07991 0.0107511
Q2FXA9   30 2.4 3.07991 0.0107511
Q2FXP3   15 1.2 0.903563 0.161558
Q2FUX5   28 2.24 3.07991 0.0107511
Q2FZZ4   21 1.68 0.903563 0.161558
Q2FX98   22 1.76 0.903563 0.161558
Q2FV23   37 2.96 3.07991 0.0107511
Q2FUR1   9 0.72 -1.27278 0.943444
Q2FY49   27 2.16 3.07991 0.0107511
Q2G017   36 2.88 3.07991 0.0107511
Q2G2K9   15 1.2 0.903563 0.161558
Q2G2N9   27 2.16 3.07991 0.0107511
Q2G0E9   2 0.16 -1.27278 0.943444
Q2FY19   39 3.12 5.25625 0.000662855
Q2G1E3   7 0.56 -1.27278 0.943444
Q2FW17   22 1.76 0.903563 0.161558
Q2FWK9   31 2.48 3.07991 0.0107511
Q2G2Q6   29 2.32 3.07991 0.0107511
Q2G2Q5   30 2.4 3.07991 0.0107511
Q2G1U9   41 3.28 5.25625 0.000662855
Q2G299   16 1.28 0.903563 0.161558
Q2FX75   33 2.64 3.07991 0.0107511
Q2G058   28 2.24 3.07991 0.0107511
Q2G0E3   15 1.2 0.903563 0.161558
Q2FYK0   11 0.88 -1.27278 0.943444
Q2G2K6   21 1.68 0.903563 0.161558
Q2FYN0   32 2.56 3.07991 0.0107511
Q2FVK7   17 1.36 0.903563 0.161558
Q2FX15   21 1.68 0.903563 0.161558
Q2FVN9   7 0.56 -1.27278 0.943444
Q2FWX0   7 0.56 -1.27278 0.943444
Q2G143   21 1.68 0.903563 0.161558
Q2G0C7   38 3.04 5.25625 0.000662855
Q2G0K6   19 1.52 0.903563 0.161558
Q2FZZ1   6 0.48 -1.27278 0.943444
Q2FV13   39 3.12 5.25625 0.000662855
Q2G128   14 1.12 0.903563 0.161558
Q2FXU2   30 2.4 3.07991 0.0107511
Q2G2R4   26 2.08 3.07991 0.0107511
Q2FXM1   23 1.84 0.903563 0.161558
Q8KQR1   34 2.72 3.07991 0.0107511
Q2G2Q9   27 2.16 3.07991 0.0107511
Q2FVG9   6 0.48 -1.27278 0.943444
Q2FV56   5 0.4 -1.27278 0.943444
Q2FWG7   6 0.461538 -1.27278 0.943444
Q2G0T1   23 1.76923 0.903563 0.161558
Q2FXB9   3 0.230769 -1.27278 0.943444
Q2FZP3   10 0.769231 -1.27278 0.943444
Q2FZQ2   6 0.461538 -1.27278 0.943444
Q2FXS4   35 2.69231 3.07991 0.0107511
Q2FZ21   27 2.07692 3.07991 0.0107511
Q2G2X2   19 1.46154 0.903563 0.161558
Q2FZF6   30 2.30769 3.07991 0.0107511
Q2FYA0   32 2.46154 3.07991 0.0107511
Q2G2A9   8 0.615385 -1.27278 0.943444
Q2FYB9   29 2.23077 3.07991 0.0107511
Q2FYI4   20 1.53846 0.903563 0.161558
Q2FYL4   34 2.61538 3.07991 0.0107511
Q2G1T0   6 0.461538 -1.27278 0.943444
Q2FXW7   24 1.84615 0.903563 0.161558
Q2FZA1   38 2.92308 3.07991 0.0107511
Q2FY76   14 1.07692 0.903563 0.161558
Q2FZ97   47 3.61538 5.25625 0.000662855
Q2G1I4   6 0.461538 -1.27278 0.943444
Q2FYQ6   9 0.692308 -1.27278 0.943444
Q2FXL6   24 1.84615 0.903563 0.161558
Q2G2G6   5 0.384615 -1.27278 0.943444
Q2FVH1   8 0.615385 -1.27278 0.943444
Q2FYA8   34 2.61538 3.07991 0.0107511
Q2G2M5   27 2.07692 3.07991 0.0107511
Q2FV99   46 3.53846 5.25625 0.000662855
Q2G105   27 2.07692 3.07991 0.0107511
Q2FW23   26 2 3.07991 0.0107511
Q2G012   24 1.84615 0.903563 0.161558
Q2G2V5   33 2.53846 3.07991 0.0107511
Q2FW07   30 2.30769 3.07991 0.0107511
Q2G0F2   29 2.23077 3.07991 0.0107511
Q2FZC9   8 0.615385 -1.27278 0.943444
Q2FXE9   7 0.538462 -1.27278 0.943444
Q2FV47   28 2.15385 3.07991 0.0107511
Q2G2Q8   33 2.53846 3.07991 0.0107511
Q2FYE7   15 1.15385 0.903563 0.161558
Q2FUT3   13 1 0.903563 0.161558
Q2G068   27 2.07692 3.07991 0.0107511
Q2G2D3   20 1.53846 0.903563 0.161558
Q2FYK4   29 2.23077 3.07991 0.0107511
Q2FX36   34 2.61538 3.07991 0.0107511
Q2G0A4   8 0.615385 -1.27278 0.943444
Q2G080   5 0.384615 -1.27278 0.943444
Q2FUT1   10 0.769231 -1.27278 0.943444
Q2FYH3   21 1.61538 0.903563 0.161558
Q2FXA7   18 1.38462 0.903563 0.161558
Q2G2Y6   37 2.84615 3.07991 0.0107511
Q2FY55   28 2.15385 3.07991 0.0107511
Q2FY61   26 2 3.07991 0.0107511
Q2G0E2   34 2.61538 3.07991 0.0107511
Q2FVY1   26 2 3.07991 0.0107511
Q2FUV1   30 2.30769 3.07991 0.0107511
Q2FUS9   40 3.07692 5.25625 0.000662855
Q2G1A1   35 2.69231 3.07991 0.0107511
P60639   8 0.615385 -1.27278 0.943444
Q2FZE9   34 2.61538 3.07991 0.0107511
Q2G1I9   17 1.30769 0.903563 0.161558
Q2FWN0   22 1.69231 0.903563 0.161558
Q2FZE3   46 3.53846 5.25625 0.000662855
Q93Q23   7 0.538462 -1.27278 0.943444
Q2FWE9   26 2 3.07991 0.0107511
Q2FUS1   6 0.461538 -1.27278 0.943444
Q2FVM5   31 2.38462 3.07991 0.0107511
Q2G2N7   13 1 0.903563 0.161558
Q2FWG0   5 0.384615 -1.27278 0.943444
Q2FXV7   6 0.461538 -1.27278 0.943444
Q2FW69   7 0.538462 -1.27278 0.943444
P0A0F8   16 1.23077 0.903563 0.161558
Q2G055   29 2.23077 3.07991 0.0107511
Q2FV37   6 0.461538 -1.27278 0.943444
Q2G225   6 0.461538 -1.27278 0.943444
Q2FXG2   18 1.38462 0.903563 0.161558
Q2FY87   26 2 3.07991 0.0107511
Q2FWR7   34 2.61538 3.07991 0.0107511
Q2G1U6   22 1.69231 0.903563 0.161558
Q2G006   29 2.23077 3.07991 0.0107511
Q2G2I6   6 0.444444 -1.27278 0.943444
Q2FWS1   28 2.07407 3.07991 0.0107511
Q2FYF5   22 1.62963 0.903563 0.161558
Q2G0F1   13 0.962963 -1.27278 0.943444
Q2G0J2   17 1.25926 0.903563 0.161558
Q2FXE3   30 2.22222 3.07991 0.0107511
Q2FYV8   33 2.44444 3.07991 0.0107511
Q2G1X6   27 2 3.07991 0.0107511
Q2FUP5   20 1.48148 0.903563 0.161558
Q2G1A4   6 0.444444 -1.27278 0.943444
Q2G0H9   31 2.2963 3.07991 0.0107511
Q2G0M0   23 1.7037 0.903563 0.161558
Q2FYK6   32 2.37037 3.07991 0.0107511
Q2G023   31 2.2963 3.07991 0.0107511
Q2G0G2   31 2.2963 3.07991 0.0107511
Q2FXC0   25 1.85185 0.903563 0.161558
Q2FXF1   33 2.44444 3.07991 0.0107511
Q2FW00   7 0.518519 -1.27278 0.943444
Q2G1E7   8 0.592593 -1.27278 0.943444
Q2FWE7   22 1.62963 0.903563 0.161558
Q2FY32   21 1.55556 0.903563 0.161558
Q2FUU0   32 2.37037 3.07991 0.0107511
Q2FVU5   26 1.92593 0.903563 0.161558
Q2G062   17 1.25926 0.903563 0.161558
Q2FV26   16 1.18519 0.903563 0.161558
Q2FW97   23 1.7037 0.903563 0.161558
Q2FZY8   8 0.592593 -1.27278 0.943444
Q2G277   7 0.518519 -1.27278 0.943444
Q2G0V1   5 0.37037 -1.27278 0.943444
Q2FWJ3   32 2.37037 3.07991 0.0107511
Q2G2J2   24 1.77778 0.903563 0.161558
Q2FVB0   7 0.518519 -1.27278 0.943444
Q2G278   30 2.22222 3.07991 0.0107511
Q2G107   27 2 3.07991 0.0107511
P0A0M9   33 2.44444 3.07991 0.0107511
Q2G067   6 0.444444 -1.27278 0.943444
Q2FV55   27 2 3.07991 0.0107511
Q2G1L3   28 2.07407 3.07991 0.0107511
Q2G2R0   25 1.85185 0.903563 0.161558
Q2G2T3   26 1.92593 0.903563 0.161558
Q2FWA8   6 0.444444 -1.27278 0.943444
Q2G056   32 2.37037 3.07991 0.0107511
Q2FWR1   19 1.40741 0.903563 0.161558
Q2FXP9   27 2 3.07991 0.0107511
Q2FZI4   11 0.814815 -1.27278 0.943444
Q2G2L7   33 2.44444 3.07991 0.0107511
Q2FVG1   7 0.518519 -1.27278 0.943444
Q2G1I7   56 4.14815 7.4326 4.06742e-05
Q2FVB6   7 0.518519 -1.27278 0.943444
Q2G001   31 2.2963 3.07991 0.0107511
Q2FUX3   31 2.2963 3.07991 0.0107511
Q2G1Q9   23 1.7037 0.903563 0.161558
Q2G2S9   24 1.77778 0.903563 0.161558
Q2FXZ8   14 1.03704 0.903563 0.161558
Q2FZI7   26 1.92593 0.903563 0.161558
Q2FUS6   37 2.74074 3.07991 0.0107511
Q2FUZ6   27 2 3.07991 0.0107511
Q2FYQ9   20 1.48148 0.903563 0.161558
Q2FYS8   29 2.14815 3.07991 0.0107511
Q2FYS6   6 0.444444 -1.27278 0.943444
Q2FZG6   28 2.07407 3.07991 0.0107511
Q2G1L9   5 0.37037 -1.27278 0.943444
Q2FXT3   25 1.85185 0.903563 0.161558
Q2FZN9   22 1.62963 0.903563 0.161558
Q2FW20   27 2 3.07991 0.0107511
Q2G0H3   22 1.62963 0.903563 0.161558
Q2FV98   36 2.66667 3.07991 0.0107511
Q2FXR7   12 0.888889 -1.27278 0.943444
Q2G1T4   34 2.51852 3.07991 0.0107511
Q2FW38   20 1.48148 0.903563 0.161558
Q2G2P6   8 0.592593 -1.27278 0.943444
Q2FVL7   27 2 3.07991 0.0107511
Q2FVY2   31 2.2963 3.07991 0.0107511
Q2FYZ0   25 1.85185 0.903563 0.161558
Q2FYW2   7 0.518519 -1.27278 0.943444
P60643   6 0.444444 -1.27278 0.943444
Q2G265   33 2.44444 3.07991 0.0107511
Q2FV42   8 0.592593 -1.27278 0.943444
Q2FXN0   11 0.814815 -1.27278 0.943444
Q2G2D9   8 0.592593 -1.27278 0.943444
Q2FV75   20 1.48148 0.903563 0.161558
Q2FYE0   14 1.03704 0.903563 0.161558
Q2FX03   7 0.518519 -1.27278 0.943444
Q2FX89   20 1.48148 0.903563 0.161558
Q2FX43   37 2.74074 3.07991 0.0107511
Q2FV69   14 1 0.903563 0.161558
P72360   6 0.428571 -1.27278 0.943444
Q2FVQ1   36 2.57143 3.07991 0.0107511
Q2FYG7   23 1.64286 0.903563 0.161558
Q2G1J8   7 0.5 -1.27278 0.943444
Q2FW77   7 0.5 -1.27278 0.943444
Q2FWI4   28 2 3.07991 0.0107511
Q2FX62   35 2.5 3.07991 0.0107511
Q2G0U6   39 2.78571 3.07991 0.0107511
Q2G0P2   25 1.78571 0.903563 0.161558
Q2G0B8   40 2.85714 3.07991 0.0107511
Q2FVL3   6 0.428571 -1.27278 0.943444
Q2G1K8   32 2.28571 3.07991 0.0107511
Q2G2R9   26 1.85714 0.903563 0.161558
Q2G2I3   7 0.5 -1.27278 0.943444
Q2FY56   4 0.285714 -1.27278 0.943444
Q2G0B1   16 1.14286 0.903563 0.161558
Q2G1T1   32 2.28571 3.07991 0.0107511
Q2FVX5   7 0.5 -1.27278 0.943444
Q2G0H8   16 1.14286 0.903563 0.161558
Q2FVT3   23 1.64286 0.903563 0.161558
Q2FWF6   29 2.07143 3.07991 0.0107511
Q2FWZ6   36 2.57143 3.07991 0.0107511
Q2FZ77   28 2 3.07991 0.0107511
Q2G0H0   18 1.28571 0.903563 0.161558
Q2G2G7   32 2.28571 3.07991 0.0107511
Q2G117   21 1.5 0.903563 0.161558
Q2FXG9   26 1.85714 0.903563 0.161558
Q2FWE4   34 2.42857 3.07991 0.0107511
Q2FUS0   38 2.71429 3.07991 0.0107511
Q2FWR3   11 0.785714 -1.27278 0.943444
Q2FYA9   30 2.14286 3.07991 0.0107511
Q2G0Y5   29 2.07143 3.07991 0.0107511
Q2FZZ8   35 2.5 3.07991 0.0107511
Q2G1Z6   10 0.714286 -1.27278 0.943444
Q2FX53   14 1 0.903563 0.161558
Q2FZC4   44 3.14286 5.25625 0.000662855
Q2FUS5   13 0.928571 -1.27278 0.943444
Q2G1R0   7 0.5 -1.27278 0.943444
Q2G0D5   5 0.357143 -1.27278 0.943444
Q2FY18   7 0.5 -1.27278 0.943444
Q2FYH8   10 0.714286 -1.27278 0.943444
Q2G1F2   19 1.35714 0.903563 0.161558
Q2G0Q5   41 2.92857 3.07991 0.0107511
Q2FVR2   25 1.78571 0.903563 0.161558
Q2FZE7   40 2.85714 3.07991 0.0107511
Q2G0I0   22 1.57143 0.903563 0.161558
Q2G0R1   32 2.28571 3.07991 0.0107511
Q2G0L7   32 2.28571 3.07991 0.0107511
Q2FWI1   23 1.64286 0.903563 0.161558
Q2G0F7   6 0.428571 -1.27278 0.943444
Q2FXY3   27 1.92857 0.903563 0.161558
P0A084   44 3.14286 5.25625 0.000662855
Q2G0G5   29 2.07143 3.07991 0.0107511
Q2FZE5   6 0.428571 -1.27278 0.943444
Q2G0A2   6 0.428571 -1.27278 0.943444
Q2FVE8   7 0.5 -1.27278 0.943444
Q2G2M8   46 3.28571 5.25625 0.000662855
Q2FYH7   13 0.928571 -1.27278 0.943444
Q2FVR8   35 2.5 3.07991 0.0107511
Q2FZU9   46 3.28571 5.25625 0.000662855
Q2FYX7   17 1.21429 0.903563 0.161558
Q2G280   36 2.57143 3.07991 0.0107511
Q2FVG5   28 2 3.07991 0.0107511
Q2FWX1   28 2 3.07991 0.0107511
Q2FVB3   9 0.642857 -1.27278 0.943444
Q2G2A1   27 1.92857 0.903563 0.161558
Q2G1W7   37 2.64286 3.07991 0.0107511
Q2FW36   12 0.857143 -1.27278 0.943444
P31337   32 2.28571 3.07991 0.0107511
Q2FXB8   6 0.428571 -1.27278 0.943444
Q2G2F3   45 3.21429 5.25625 0.000662855
Q2FYM7   5 0.357143 -1.27278 0.943444
Q2FYB2   39 2.78571 3.07991 0.0107511
Q2G2E2   23 1.58621 0.903563 0.161558
Q2G2G9   13 0.896552 -1.27278 0.943444
Q2FVC5   38 2.62069 3.07991 0.0107511
Q2G0T3   24 1.65517 0.903563 0.161558
Q2G074   7 0.482759 -1.27278 0.943444
Q2G016   35 2.41379 3.07991 0.0107511
Q2G0G4   35 2.41379 3.07991 0.0107511
Q2G2K1   30 2.06897 3.07991 0.0107511
Q2FXE1   12 0.827586 -1.27278 0.943444
Q2FWD2   20 1.37931 0.903563 0.161558
Q2G1Q0   40 2.75862 3.07991 0.0107511
Q2G073   9 0.62069 -1.27278 0.943444
Q2G1T7   29 2 3.07991 0.0107511
Q2FVI3   33 2.27586 3.07991 0.0107511
Q2FZ93   12 0.827586 -1.27278 0.943444
Q2FVQ7   34 2.34483 3.07991 0.0107511
Q2G2B9   6 0.413793 -1.27278 0.943444
Q2FZN5   4 0.275862 -1.27278 0.943444
Q2FY72   35 2.41379 3.07991 0.0107511
Q2G0A0   35 2.41379 3.07991 0.0107511
Q2FZQ8   7 0.482759 -1.27278 0.943444
Q2FXP1   25 1.72414 0.903563 0.161558
P0A0B7   37 2.55172 3.07991 0.0107511
Q2FYW0   31 2.13793 3.07991 0.0107511
Q2G230   23 1.58621 0.903563 0.161558
Q2G0H5   25 1.72414 0.903563 0.161558
Q2G0B7   25 1.72414 0.903563 0.161558
Q2G131   5 0.344828 -1.27278 0.943444
Q2G0Y4   34 2.34483 3.07991 0.0107511
Q2G2L0   25 1.72414 0.903563 0.161558
Q2G101   32 2.2069 3.07991 0.0107511
Q2G036   25 1.72414 0.903563 0.161558
Q2FXN3   7 0.482759 -1.27278 0.943444
Q2FWY2   22 1.51724 0.903563 0.161558
Q2FXK6   30 2.06897 3.07991 0.0107511
Q2G2Y3   45 3.10345 5.25625 0.000662855
Q2G1P8   40 2.75862 3.07991 0.0107511
Q2G0N7   31 2.13793 3.07991 0.0107511
Q2FW43   25 1.72414 0.903563 0.161558
Q2G2N4   25 1.72414 0.903563 0.161558
Q2FW59   33 2.27586 3.07991 0.0107511
Q2G1V0   7 0.482759 -1.27278 0.943444
Q2G010   31 2.13793 3.07991 0.0107511
Q2FWJ4   12 0.827586 -1.27278 0.943444
Q2FUR3   27 1.86207 0.903563 0.161558
Q2FXE4   28 1.93103 0.903563 0.161558
Q2FY36   25 1.72414 0.903563 0.161558
Q2G1Q7   41 2.82759 3.07991 0.0107511
Q2FX09   26 1.7931 0.903563 0.161558
Q2G0Z1   36 2.48276 3.07991 0.0107511
Q2FWJ1   39 2.68966 3.07991 0.0107511
Q2FUT4   38 2.62069 3.07991 0.0107511
Q2FYI1   45 3.10345 5.25625 0.000662855
Q2FXQ8   31 2.13793 3.07991 0.0107511
Q2FUZ0   37 2.55172 3.07991 0.0107511
P0A086   34 2.34483 3.07991 0.0107511
Q2FZM0   7 0.482759 -1.27278 0.943444
Q2FXL3   39 2.68966 3.07991 0.0107511
Q2G2K7   6 0.413793 -1.27278 0.943444
Q2FVL1   7 0.482759 -1.27278 0.943444
Q2FW21   24 1.65517 0.903563 0.161558
Q2G201   46 3.17241 5.25625 0.000662855
Q2FVV6   25 1.72414 0.903563 0.161558
Q2FV03   43 2.96552 3.07991 0.0107511
Q2G2T2   8 0.551724 -1.27278 0.943444
Q2FZ44   24 1.65517 0.903563 0.161558
Q2G1N7   24 1.65517 0.903563 0.161558
Q2G172   6 0.413793 -1.27278 0.943444
Q2G208   17 1.17241 0.903563 0.161558
Q2FZR7   8 0.551724 -1.27278 0.943444
Q2G2K2   21 1.44828 0.903563 0.161558
Q2FVA4   26 1.7931 0.903563 0.161558
Q2G0F5   6 0.413793 -1.27278 0.943444
Q2G0X0   42 2.89655 3.07991 0.0107511
Q2FXU0   27 1.86207 0.903563 0.161558
Q2FXX9   26 1.7931 0.903563 0.161558
Q2G2K8   26 1.7931 0.903563 0.161558
Q2G0X1   39 2.6 3.07991 0.0107511
Q2FXI8   30 2 3.07991 0.0107511
Q2G0L1   40 2.66667 3.07991 0.0107511
Q2FX07   27 1.8 0.903563 0.161558
Q2G139   40 2.66667 3.07991 0.0107511
Q2FUV5   33 2.2 3.07991 0.0107511
Q2FVD0   37 2.46667 3.07991 0.0107511
Q2FX10   14 0.933333 -1.27278 0.943444
Q2G1W5   44 2.93333 3.07991 0.0107511
Q2G1Y7   38 2.53333 3.07991 0.0107511
Q2G190   39 2.6 3.07991 0.0107511
Q2FV59   7 0.466667 -1.27278 0.943444
Q2FZS3   37 2.46667 3.07991 0.0107511
Q2FX90   25 1.66667 0.903563 0.161558
Q2FW85   5 0.333333 -1.27278 0.943444
Q2FZ65   43 2.86667 3.07991 0.0107511
Q2FXJ7   35 2.33333 3.07991 0.0107511
Q2FVW2   21 1.4 0.903563 0.161558
Q2G0H4   30 2 3.07991 0.0107511
Q2FVV4   5 0.333333 -1.27278 0.943444
Q2FUR9   7 0.466667 -1.27278 0.943444
Q2FW06   27 1.8 0.903563 0.161558
Q2FY84   22 1.46667 0.903563 0.161558
Q2G132   47 3.13333 5.25625 0.000662855
Q2G0C9   47 3.13333 5.25625 0.000662855
Q2G2N1   5 0.333333 -1.27278 0.943444
Q2FVF2   8 0.533333 -1.27278 0.943444
Q2FZ30   17 1.13333 0.903563 0.161558
Q2FXX8   39 2.6 3.07991 0.0107511
Q2FZX6   13 0.866667 -1.27278 0.943444
Q2G1Z2   7 0.466667 -1.27278 0.943444
Q2G0G7   30 2 3.07991 0.0107511
Q2FV53   38 2.53333 3.07991 0.0107511
Q2FV28   25 1.66667 0.903563 0.161558
Q2G097   32 2.13333 3.07991 0.0107511
Q2FZC5   29 1.93333 0.903563 0.161558
Q2FY77   26 1.73333 0.903563 0.161558
Q2FVA9   37 2.46667 3.07991 0.0107511
Q2G2W5   23 1.53333 0.903563 0.161558
Q2FX97   30 2 3.07991 0.0107511
Q2G1F3   40 2.66667 3.07991 0.0107511
Q2FYU1   27 1.8 0.903563 0.161558
Q2FUP6   19 1.26667 0.903563 0.161558
Q2G2U7   14 0.933333 -1.27278 0.943444
Q2FY09   34 2.26667 3.07991 0.0107511
Q2G1J6   20 1.33333 0.903563 0.161558
Q2G059   32 2.13333 3.07991 0.0107511
Q2FVK5   7 0.466667 -1.27278 0.943444
Q2G0H7   32 2.13333 3.07991 0.0107511
Q2FWN2   7 0.466667 -1.27278 0.943444
Q2FYV7   35 2.33333 3.07991 0.0107511
Q2G236   28 1.86667 0.903563 0.161558
Q2FZR6   7 0.466667 -1.27278 0.943444
Q2G1P9   42 2.8 3.07991 0.0107511
Q2G0R9   38 2.53333 3.07991 0.0107511
Q2FUZ9   21 1.4 0.903563 0.161558
Q2FVP2   33 2.2 3.07991 0.0107511
Q2FXC8   38 2.53333 3.07991 0.0107511
Q2FVC4   41 2.73333 3.07991 0.0107511
Q2FZ29   37 2.46667 3.07991 0.0107511
Q2FYR8   24 1.54839 0.903563 0.161558
Q2FY23   27 1.74194 0.903563 0.161558
Q2G0D4   27 1.74194 0.903563 0.161558
Q2FZ38   29 1.87097 0.903563 0.161558
Q2FXH1   6 0.387097 -1.27278 0.943444
Q2FXZ9   18 1.16129 0.903563 0.161558
Q2G1V3   6 0.387097 -1.27278 0.943444
Q2FVZ0   5 0.322581 -1.27278 0.943444
Q2FV95   8 0.516129 -1.27278 0.943444
Q2G196   30 1.93548 0.903563 0.161558
Q2FZ61   41 2.64516 3.07991 0.0107511
Q2FW27   32 2.06452 3.07991 0.0107511
Q2FWH2   13 0.83871 -1.27278 0.943444
Q2FZQ9   8 0.516129 -1.27278 0.943444
Q2FWQ9   34 2.19355 3.07991 0.0107511
Q2G1N5   8 0.516129 -1.27278 0.943444
Q2FZP8   8 0.516129 -1.27278 0.943444
Q2FXC2   38 2.45161 3.07991 0.0107511
Q2G0X9   25 1.6129 0.903563 0.161558
Q2FX08   11 0.709677 -1.27278 0.943444
Q2FUV2   35 2.25806 3.07991 0.0107511
Q2FZT8   22 1.41935 0.903563 0.161558
Q2G2N2   6 0.387097 -1.27278 0.943444
Q2G0M1   29 1.87097 0.903563 0.161558
Q2FVX8   29 1.87097 0.903563 0.161558
Q2G220   24 1.54839 0.903563 0.161558
Q2FW37   36 2.32258 3.07991 0.0107511
Q2G203   27 1.74194 0.903563 0.161558
Q2FY89   29 1.87097 0.903563 0.161558
Q2G1K7   39 2.51613 3.07991 0.0107511
Q2G013   6 0.387097 -1.27278 0.943444
Q2FV91   8 0.516129 -1.27278 0.943444
Q2FW92   37 2.3871 3.07991 0.0107511
Q2G1U5   38 2.45161 3.07991 0.0107511
Q2G2A6   42 2.70968 3.07991 0.0107511
Q2G0G9   32 2.06452 3.07991 0.0107511
P0A088   20 1.29032 0.903563 0.161558
Q2G0B4   6 0.387097 -1.27278 0.943444
Q2G0X7   28 1.80645 0.903563 0.161558
Q2G0S0   27 1.74194 0.903563 0.161558
Q2FW12   41 2.64516 3.07991 0.0107511
Q2G0J7   30 1.93548 0.903563 0.161558
Q2FW76   8 0.516129 -1.27278 0.943444
Q2G1Z7   28 1.80645 0.903563 0.161558
Q2G2S1   31 2 3.07991 0.0107511
Q2G1B1   35 2.25806 3.07991 0.0107511
Q2FVP3   17 1.09677 0.903563 0.161558
Q2G1V1   36 2.32258 3.07991 0.0107511
Q2G1H8   44 2.83871 3.07991 0.0107511
Q2G149   47 3.03226 5.25625 0.000662855
Q2FXC7   43 2.77419 3.07991 0.0107511
Q2G019   41 2.64516 3.07991 0.0107511
Q2FWL6   27 1.74194 0.903563 0.161558
Q2G199   7 0.451613 -1.27278 0.943444
Q2FY41   15 0.967742 -1.27278 0.943444
Q2FX33   27 1.74194 0.903563 0.161558
Q2G181   38 2.45161 3.07991 0.0107511
Q2FVT1   7 0.451613 -1.27278 0.943444
Q2G0Z5   26 1.67742 0.903563 0.161558
Q2FZC7   33 2.12903 3.07991 0.0107511
Q2G1U0   22 1.41935 0.903563 0.161558
Q2FW18   26 1.67742 0.903563 0.161558
Q2G0H1   35 2.25806 3.07991 0.0107511
Q2FX22   21 1.35484 0.903563 0.161558
Q2G157   33 2.12903 3.07991 0.0107511
Q2G2J5   29 1.87097 0.903563 0.161558
Q2FZH9   7 0.451613 -1.27278 0.943444
Q2FZA6   7 0.451613 -1.27278 0.943444
Q2G1N6   7 0.451613 -1.27278 0.943444
Q2FVR4   26 1.67742 0.903563 0.161558
Q2FY13   34 2.19355 3.07991 0.0107511
Q2G025   27 1.74194 0.903563 0.161558
Q2FV36   13 0.83871 -1.27278 0.943444
Q2G0W9   43 2.77419 3.07991 0.0107511
Q2G0L0   27 1.74194 0.903563 0.161558
Q2FUR2   33 2.12903 3.07991 0.0107511
Q2FVJ9   36 2.32258 3.07991 0.0107511
Q2G1S8   32 2 3.07991 0.0107511
Q2FVJ5   30 1.875 0.903563 0.161558
Q2FZ39   31 1.9375 0.903563 0.161558
Q2FWP6   23 1.4375 0.903563 0.161558
Q2FVB4   35 2.1875 3.07991 0.0107511
Q2G0V7   23 1.4375 0.903563 0.161558
Q2FUV4   36 2.25 3.07991 0.0107511
Q2FYG5   29 1.8125 0.903563 0.161558
Q2FW71   7 0.4375 -1.27278 0.943444
Q2FZB1   32 2 3.07991 0.0107511
Q2G0Y9   28 1.75 0.903563 0.161558
Q2G0X4   37 2.3125 3.07991 0.0107511
Q2FZL2   31 1.9375 0.903563 0.161558
Q2FVS1   37 2.3125 3.07991 0.0107511
Q2G099   25 1.5625 0.903563 0.161558
Q2FZN0   27 1.6875 0.903563 0.161558
Q2FZ50   16 1 0.903563 0.161558
Q2G0X8   31 1.9375 0.903563 0.161558
Q2G167   38 2.375 3.07991 0.0107511
Q2G086   26 1.625 0.903563 0.161558
Q2G0D0   46 2.875 3.07991 0.0107511
Q2FWG3   29 1.8125 0.903563 0.161558
Q2G228   43 2.6875 3.07991 0.0107511
Q2FWW8   17 1.0625 0.903563 0.161558
Q2FYL0   32 2 3.07991 0.0107511
Q2FXX2   31 1.9375 0.903563 0.161558
Q2G0C4   7 0.4375 -1.27278 0.943444
Q2FZA2   29 1.8125 0.903563 0.161558
Q2FWL0   30 1.875 0.903563 0.161558
Q2FUY9   27 1.6875 0.903563 0.161558
Q2G0T8   41 2.5625 3.07991 0.0107511
Q2FWK0   42 2.625 3.07991 0.0107511
Q2G0D9   38 2.375 3.07991 0.0107511
Q2FZF3   32 2 3.07991 0.0107511
Q2FZ17   36 2.25 3.07991 0.0107511
Q2G0T6   33 2.0625 3.07991 0.0107511
Q2G140   6 0.375 -1.27278 0.943444
Q2G2F2   8 0.5 -1.27278 0.943444
Q2FXG0   34 2.125 3.07991 0.0107511
Q2FWR4   24 1.5 0.903563 0.161558
Q2G195   26 1.625 0.903563 0.161558
Q2FVY4   35 2.1875 3.07991 0.0107511
Q2G1I6   35 2.1875 3.07991 0.0107511
Q2FVD5   21 1.3125 0.903563 0.161558
Q2FZM1   35 2.1875 3.07991 0.0107511
Q2FVG0   33 2.0625 3.07991 0.0107511
Q2FZM7   31 1.9375 0.903563 0.161558
Q2FZB2   38 2.375 3.07991 0.0107511
Q2G287   23 1.4375 0.903563 0.161558
Q2FWG4   14 0.875 -1.27278 0.943444
Q2G2B3   7 0.4375 -1.27278 0.943444
Q2FY48   11 0.6875 -1.27278 0.943444
Q9ZNI1   29 1.8125 0.903563 0.161558
Q2FV94   41 2.5625 3.07991 0.0107511
Q2G2X5   6 0.375 -1.27278 0.943444
Q2FVX6   34 2.125 3.07991 0.0107511
Q2G060   18 1.125 0.903563 0.161558
Q2FVG2   13 0.8125 -1.27278 0.943444
Q2G1Q1   40 2.5 3.07991 0.0107511
Q2G1F1   39 2.4375 3.07991 0.0107511
Q2FXC5   44 2.75 3.07991 0.0107511
Q2G2B0   9 0.5625 -1.27278 0.943444
Q2FXR6   9 0.5625 -1.27278 0.943444
Q2FXE0   30 1.875 0.903563 0.161558
Q2FUY3   28 1.75 0.903563 0.161558
Q2G1S6   37 2.3125 3.07991 0.0107511
Q2FVE9   8 0.5 -1.27278 0.943444
Q2FVU7   25 1.5625 0.903563 0.161558
Q2FVM7   29 1.8125 0.903563 0.161558
Q2FVU6   8 0.5 -1.27278 0.943444
Q2FVA1   32 2 3.07991 0.0107511
Q2FWB8   47 2.9375 3.07991 0.0107511
Q2FYR5   32 2 3.07991 0.0107511
Q2G261   18 1.125 0.903563 0.161558
Q2G264   42 2.625 3.07991 0.0107511
Q2G0U4   21 1.3125 0.903563 0.161558
Q2G226   7 0.4375 -1.27278 0.943444
Q2FZT7   29 1.8125 0.903563 0.161558
Q2FXJ4   13 0.8125 -1.27278 0.943444
Q2G047   30 1.875 0.903563 0.161558
Q2FWD9   24 1.5 0.903563 0.161558
Q2FZH2   24 1.5 0.903563 0.161558
Q2G044   19 1.1875 0.903563 0.161558
Q2FVZ8   7 0.4375 -1.27278 0.943444
Q2G1C5   6 0.375 -1.27278 0.943444
Q2G1Z1   14 0.875 -1.27278 0.943444
Q2G135   23 1.4375 0.903563 0.161558
Q2FVE5   32 2 3.07991 0.0107511
Q2FZ70   39 2.4375 3.07991 0.0107511
Q2G2A0   32 2 3.07991 0.0107511
Q2G224   32 1.93939 0.903563 0.161558
P0A0K3   30 1.81818 0.903563 0.161558
Q2G1A8   30 1.81818 0.903563 0.161558
Q2G1P5   7 0.424242 -1.27278 0.943444
Q2FV93   8 0.484848 -1.27278 0.943444
Q2FXC4   37 2.24242 3.07991 0.0107511
Q2FY74   20 1.21212 0.903563 0.161558
Q2G1M1   23 1.39394 0.903563 0.161558
Q9EZ11   33 2 3.07991 0.0107511
Q2FZB3   31 1.87879 0.903563 0.161558
Q2G1V2   32 1.93939 0.903563 0.161558
Q2FVM8   21 1.27273 0.903563 0.161558
Q2FVR1   40 2.42424 3.07991 0.0107511
Q2FXC3   43 2.60606 3.07991 0.0107511
Q2FUV6   35 2.12121 3.07991 0.0107511
Q2G1D7   32 1.93939 0.903563 0.161558
Q2FXR2   31 1.87879 0.903563 0.161558
Q2FW83   7 0.424242 -1.27278 0.943444
Q2G2X7   30 1.81818 0.903563 0.161558
Q2FVM4   6 0.363636 -1.27278 0.943444
P0A0J3   17 1.0303 0.903563 0.161558
Q2G2L8   27 1.63636 0.903563 0.161558
Q2FZ27   33 2 3.07991 0.0107511
Q2FZ53   26 1.57576 0.903563 0.161558
Q2G154   31 1.87879 0.903563 0.161558
Q2FZS4   5 0.30303 -1.27278 0.943444
Q2FYQ5   9 0.545455 -1.27278 0.943444
Q2FZL6   30 1.81818 0.903563 0.161558
Q2FWB9   31 1.87879 0.903563 0.161558
Q2FUQ4   33 2 3.07991 0.0107511
Q2G293   42 2.54545 3.07991 0.0107511
Q2FZS5   35 2.12121 3.07991 0.0107511
Q2FYP9   8 0.484848 -1.27278 0.943444
Q2G0K7   29 1.75758 0.903563 0.161558
Q2FVV2   21 1.27273 0.903563 0.161558
Q2FVN0   24 1.45455 0.903563 0.161558
Q2FX00   31 1.87879 0.903563 0.161558
Q2G1I0   15 0.909091 -1.27278 0.943444
Q2FXI2   33 2 3.07991 0.0107511
Q2G2X1   16 0.969697 -1.27278 0.943444
Q2FYG6   12 0.727273 -1.27278 0.943444
Q2FXH0   34 2.06061 3.07991 0.0107511
Q2FXU7   31 1.87879 0.903563 0.161558
Q2G170   29 1.75758 0.903563 0.161558
Q2FVQ9   27 1.63636 0.903563 0.161558
Q2FWV2   27 1.63636 0.903563 0.161558
Q2FVI5   9 0.545455 -1.27278 0.943444
Q2FUW0   37 2.24242 3.07991 0.0107511
Q2FXB7   37 2.24242 3.07991 0.0107511
Q2G0J8   34 2.06061 3.07991 0.0107511
Q2FXB5   27 1.63636 0.903563 0.161558
Q2FYE9   7 0.424242 -1.27278 0.943444
Q2FVE2   23 1.39394 0.903563 0.161558
Q2G2V6   34 2.06061 3.07991 0.0107511
O08387   14 0.848485 -1.27278 0.943444
Q2FZ14   26 1.57576 0.903563 0.161558
Q2FXW3   28 1.69697 0.903563 0.161558
Q2FYQ8   40 2.42424 3.07991 0.0107511
Q2G2D6   26 1.57576 0.903563 0.161558
Q2G2T7   44 2.66667 3.07991 0.0107511
Q2FYP8   10 0.606061 -1.27278 0.943444
Q2FZ25   28 1.69697 0.903563 0.161558
Q2FY65   53 3.21212 5.25625 0.000662855
Q2G2T1   19 1.15152 0.903563 0.161558
Q2G1N0   8 0.484848 -1.27278 0.943444
Q2G110   13 0.787879 -1.27278 0.943444
Q2G1E1   26 1.57576 0.903563 0.161558
Q2G2F1   37 2.24242 3.07991 0.0107511
Q2FXE8   29 1.75758 0.903563 0.161558
Q2FZ06   43 2.60606 3.07991 0.0107511
Q2FVH2   8 0.484848 -1.27278 0.943444
Q2FYV6   45 2.72727 3.07991 0.0107511
Q2FZJ3   36 2.11765 3.07991 0.0107511
Q2G095   35 2.05882 3.07991 0.0107511
Q2G2Y0   37 2.17647 3.07991 0.0107511
Q2G2W3   30 1.76471 0.903563 0.161558
Q2FY07   28 1.64706 0.903563 0.161558
Q2FXW8   32 1.88235 0.903563 0.161558
Q2FUR6   38 2.23529 3.07991 0.0107511
Q2FVW6   7 0.411765 -1.27278 0.943444
Q2G1X0   24 1.41176 0.903563 0.161558
Q2G1F6   8 0.470588 -1.27278 0.943444
Q2FVK8   30 1.76471 0.903563 0.161558
Q2G158   21 1.23529 0.903563 0.161558
Q2G118   23 1.35294 0.903563 0.161558
Q2G077   6 0.352941 -1.27278 0.943444
Q2G0E0   29 1.70588 0.903563 0.161558
Q2G263   48 2.82353 3.07991 0.0107511
Q2FUU1   28 1.64706 0.903563 0.161558
Q2G1X7   32 1.88235 0.903563 0.161558
Q2G1C0   34 2 3.07991 0.0107511
Q2FVB9   8 0.470588 -1.27278 0.943444
Q2G273   26 1.52941 0.903563 0.161558
Q53726   30 1.76471 0.903563 0.161558
Q2G2W9   26 1.52941 0.903563 0.161558
Q2FZ22   45 2.64706 3.07991 0.0107511
Q2G2U1   33 1.94118 0.903563 0.161558
Q2FXW6   28 1.64706 0.903563 0.161558
Q2G0P9   8 0.470588 -1.27278 0.943444
Q2FYE3   40 2.35294 3.07991 0.0107511
Q2FXU3   34 2 3.07991 0.0107511
Q2G052   41 2.41176 3.07991 0.0107511
Q2FZM6   28 1.64706 0.903563 0.161558
Q2FX25   30 1.76471 0.903563 0.161558
Q2FX05   35 2.05882 3.07991 0.0107511
Q2G1P2   7 0.411765 -1.27278 0.943444
Q2G2C4   39 2.29412 3.07991 0.0107511
Q2G165   6 0.352941 -1.27278 0.943444
Q2FXK8   4 0.235294 -1.27278 0.943444
Q2FWP1   49 2.88235 3.07991 0.0107511
Q2FVU1   8 0.470588 -1.27278 0.943444
Q2FZ78   30 1.76471 0.903563 0.161558
Q2G0P0   41 2.41176 3.07991 0.0107511
Q2FXX3   9 0.529412 -1.27278 0.943444
Q2FVX2   42 2.47059 3.07991 0.0107511
Q2G0Q7   28 1.64706 0.903563 0.161558
Q2FXS6   35 2.05882 3.07991 0.0107511
Q2FUZ1   34 2 3.07991 0.0107511
Q2FZ87   29 1.70588 0.903563 0.161558
Q2FXF4   20 1.17647 0.903563 0.161558
Q2G1G4   23 1.35294 0.903563 0.161558
Q2FWE6   34 2 3.07991 0.0107511
Q2G2U2   36 2.11765 3.07991 0.0107511
Q2FY17   37 2.17647 3.07991 0.0107511
Q2FVU3   24 1.41176 0.903563 0.161558
Q2FVK1   25 1.47059 0.903563 0.161558
Q2G0K5   30 1.76471 0.903563 0.161558
Q2G2X8   33 1.94118 0.903563 0.161558
Q2FYZ7   30 1.76471 0.903563 0.161558
Q2FWG1   31 1.82353 0.903563 0.161558
Q2G1Q6   31 1.82353 0.903563 0.161558
Q2G2X9   39 2.29412 3.07991 0.0107511
Q2FWN9   25 1.47059 0.903563 0.161558
Q2FYZ2   22 1.29412 0.903563 0.161558
Q2FZJ1   30 1.76471 0.903563 0.161558
Q2G002   32 1.88235 0.903563 0.161558
Q2FVL4   38 2.23529 3.07991 0.0107511
Q2G2M7   38 2.23529 3.07991 0.0107511
Q2FWH6   27 1.58824 0.903563 0.161558
Q2FXQ3   35 2.05882 3.07991 0.0107511
Q2G129   6 0.352941 -1.27278 0.943444
Q7BHL7   38 2.23529 3.07991 0.0107511
Q2FZ71   34 2 3.07991 0.0107511
Q2FZ88   35 2 3.07991 0.0107511
Q2FV22   29 1.65714 0.903563 0.161558
Q2FYM3   37 2.11429 3.07991 0.0107511
Q2FY06   31 1.77143 0.903563 0.161558
Q2FXB0   28 1.6 0.903563 0.161558
Q2FX87   39 2.22857 3.07991 0.0107511
Q2FZ33   34 1.94286 0.903563 0.161558
Q2G0J1   51 2.91429 3.07991 0.0107511
Q2FUT7   36 2.05714 3.07991 0.0107511
Q2FZH1   32 1.82857 0.903563 0.161558
Q2FVX3   38 2.17143 3.07991 0.0107511
Q2FWC6   34 1.94286 0.903563 0.161558
Q2FXN6   32 1.82857 0.903563 0.161558
Q2FY79   32 1.82857 0.903563 0.161558
Q2FZ23   32 1.82857 0.903563 0.161558
Q2FVF1   38 2.17143 3.07991 0.0107511
Q2FWM5   23 1.31429 0.903563 0.161558
Q2G061   27 1.54286 0.903563 0.161558
Q2FWL7   13 0.742857 -1.27278 0.943444
Q2FVK3   23 1.31429 0.903563 0.161558
Q2FX19   26 1.48571 0.903563 0.161558
Q2G2U6   30 1.71429 0.903563 0.161558
Q2G1S5   32 1.82857 0.903563 0.161558
Q2FVS9   36 2.05714 3.07991 0.0107511
Q2G1M7   29 1.65714 0.903563 0.161558
Q2FW50   40 2.28571 3.07991 0.0107511
Q2G2L1   34 1.94286 0.903563 0.161558
Q2FWB1   35 2 3.07991 0.0107511
Q2FXA8   40 2.28571 3.07991 0.0107511
Q2FV20   36 2.05714 3.07991 0.0107511
Q2FUY1   31 1.77143 0.903563 0.161558
Q2FYJ1   28 1.6 0.903563 0.161558
Q2G043   30 1.71429 0.903563 0.161558
Q2FZ43   30 1.71429 0.903563 0.161558
Q9KJN4   29 1.65714 0.903563 0.161558
Q2G194   22 1.25714 0.903563 0.161558
Q2G0F0   31 1.77143 0.903563 0.161558
Q2G2G2   29 1.65714 0.903563 0.161558
Q2G0I8   39 2.22857 3.07991 0.0107511
Q2FXG5   29 1.65714 0.903563 0.161558
Q2G2S6   29 1.65714 0.903563 0.161558
Q53700   28 1.6 0.903563 0.161558
Q2G0D8   36 2.05714 3.07991 0.0107511
P60430   26 1.48571 0.903563 0.161558
Q2FV41   30 1.71429 0.903563 0.161558
Q2FXZ5   33 1.88571 0.903563 0.161558
Q2FZL0   6 0.342857 -1.27278 0.943444
Q2FY99   31 1.77143 0.903563 0.161558
Q2FX95   27 1.54286 0.903563 0.161558
Q2FYR6   32 1.82857 0.903563 0.161558
Q2FUW2   18 1.02857 0.903563 0.161558
Q2FVL2   34 1.94286 0.903563 0.161558
Q2G2L4   9 0.514286 -1.27278 0.943444
Q2FXB1   27 1.54286 0.903563 0.161558
Q2FZY7   36 2.05714 3.07991 0.0107511
Q2FVN1   8 0.457143 -1.27278 0.943444
Q2G1S1   37 2.11429 3.07991 0.0107511
Q2FXK4   28 1.6 0.903563 0.161558
Q2FXM6   31 1.77143 0.903563 0.161558
Q2FZJ6   25 1.42857 0.903563 0.161558
Q2FVT4   31 1.77143 0.903563 0.161558
Q2FYW1   27 1.54286 0.903563 0.161558
Q2FYZ3   34 1.94286 0.903563 0.161558
Q2FXX5   41 2.34286 3.07991 0.0107511
Q2FWM4   25 1.42857 0.903563 0.161558
Q2G2L3   25 1.42857 0.903563 0.161558
Q2FYR3   31 1.77143 0.903563 0.161558
Q2G0I9   40 2.28571 3.07991 0.0107511
Q2G0M2   29 1.65714 0.903563 0.161558
Q2G272   26 1.48571 0.903563 0.161558
Q2FXL4   31 1.77143 0.903563 0.161558
Q2G0U9   34 1.94286 0.903563 0.161558
Q2FVE4   37 2.11429 3.07991 0.0107511
Q2FVC6   34 1.94286 0.903563 0.161558
Q2FV19   43 2.45714 3.07991 0.0107511
Q2G0S8   40 2.28571 3.07991 0.0107511
Q2G2G3   9 0.514286 -1.27278 0.943444
Q2G2X0   29 1.61111 0.903563 0.161558
Q2G0F3   29 1.61111 0.903563 0.161558
Q2G037   37 2.05556 3.07991 0.0107511
Q2G1G6   29 1.61111 0.903563 0.161558
Q2FWP0   25 1.38889 0.903563 0.161558
Q2FY29   42 2.33333 3.07991 0.0107511
Q2FXQ4   14 0.777778 -1.27278 0.943444
Q2G0S7   33 1.83333 0.903563 0.161558
Q2FZX7   28 1.55556 0.903563 0.161558
Q2G0E6   8 0.444444 -1.27278 0.943444
Q2FY37   42 2.33333 3.07991 0.0107511
Q2FYQ0   40 2.22222 3.07991 0.0107511
Q2FUV3   27 1.5 0.903563 0.161558
Q2FYV2   41 2.27778 3.07991 0.0107511
Q2FVS4   23 1.27778 0.903563 0.161558
Q2G2M3   25 1.38889 0.903563 0.161558
Q2FVM6   33 1.83333 0.903563 0.161558
Q2G292   25 1.38889 0.903563 0.161558
Q2FXH7   29 1.61111 0.903563 0.161558
Q2FYQ7   46 2.55556 3.07991 0.0107511
Q2FWG2   36 2 3.07991 0.0107511
Q2G159   44 2.44444 3.07991 0.0107511
Q2FX96   40 2.22222 3.07991 0.0107511
Q2FV83   39 2.16667 3.07991 0.0107511
Q2G2D8   30 1.66667 0.903563 0.161558
Q2FYJ4   8 0.444444 -1.27278 0.943444
Q2G1E8   6 0.333333 -1.27278 0.943444
Q2FVK2   25 1.38889 0.903563 0.161558
Q2FZP1   15 0.833333 -1.27278 0.943444
Q2FXI0   43 2.38889 3.07991 0.0107511
Q2G134   5 0.277778 -1.27278 0.943444
Q2FZZ6   42 2.33333 3.07991 0.0107511
Q2G1Z3   32 1.77778 0.903563 0.161558
Q2G030   33 1.83333 0.903563 0.161558
Q2FV21   31 1.72222 0.903563 0.161558
Q9RQP6   7 0.388889 -1.27278 0.943444
Q2FZ62   37 2.05556 3.07991 0.0107511
Q2FZQ7   23 1.27778 0.903563 0.161558
Q2G0F4   24 1.33333 0.903563 0.161558
Q2FWE0   41 2.27778 3.07991 0.0107511
Q2FVS0   14 0.777778 -1.27278 0.943444
Q2FUT6   44 2.44444 3.07991 0.0107511
Q2FUQ5   23 1.27778 0.903563 0.161558
Q2FZJ9   53 2.94444 3.07991 0.0107511
Q2FY81   42 2.33333 3.07991 0.0107511
Q2G0K8   27 1.5 0.903563 0.161558
Q2G262   7 0.388889 -1.27278 0.943444
Q2G0E1   44 2.44444 3.07991 0.0107511
Q2FWD3   36 2 3.07991 0.0107511
Q2FXA4   32 1.77778 0.903563 0.161558
Q2FVF0   42 2.33333 3.07991 0.0107511
Q2FWW9   46 2.55556 3.07991 0.0107511
Q2FZ54   31 1.72222 0.903563 0.161558
P0A0J0   14 0.777778 -1.27278 0.943444
Q2G1G1   40 2.22222 3.07991 0.0107511
Q2FWA1   38 2.11111 3.07991 0.0107511
Q2FXN1   34 1.88889 0.903563 0.161558
Q2G2T4   35 1.94444 0.903563 0.161558
Q2FZW9   25 1.38889 0.903563 0.161558
Q2FV90   33 1.83333 0.903563 0.161558
Q2FWB3   36 2 3.07991 0.0107511
Q2G0Q0   26 1.44444 0.903563 0.161558
Q2FY10   31 1.72222 0.903563 0.161558
Q2FXM0   35 1.94444 0.903563 0.161558
Q2G1S2   32 1.77778 0.903563 0.161558
Q2FXY5   25 1.35135 0.903563 0.161558
Q2FXV3   32 1.72973 0.903563 0.161558
Q2FXG3   27 1.45946 0.903563 0.161558
Q2FVA8   41 2.21622 3.07991 0.0107511
Q2G2C2   20 1.08108 0.903563 0.161558
Q2FYU2   31 1.67568 0.903563 0.161558
Q2FYK5   40 2.16216 3.07991 0.0107511
Q2FW35   36 1.94595 0.903563 0.161558
Q2FY52   29 1.56757 0.903563 0.161558
Q9RQP9   42 2.27027 3.07991 0.0107511
Q2G039   39 2.10811 3.07991 0.0107511
Q2G1E4   37 2 3.07991 0.0107511
Q2G0B0   32 1.72973 0.903563 0.161558
Q2FXI7   36 1.94595 0.903563 0.161558
Q2FWN7   37 2 3.07991 0.0107511
Q2FV66   36 1.94595 0.903563 0.161558
Q2FYJ5   7 0.378378 -1.27278 0.943444
Q2FYC9   35 1.89189 0.903563 0.161558
Q2FZC6   32 1.72973 0.903563 0.161558
Q2FXW4   43 2.32432 3.07991 0.0107511
Q2FXI1   33 1.78378 0.903563 0.161558
Q2FZF9   30 1.62162 0.903563 0.161558
Q2G171   8 0.432432 -1.27278 0.943444
Q2G2P8   34 1.83784 0.903563 0.161558
Q2G2V9   44 2.37838 3.07991 0.0107511
Q2FV31   37 2 3.07991 0.0107511
Q9KJN3   26 1.40541 0.903563 0.161558
Q2FZV5   8 0.432432 -1.27278 0.943444
Q2FWC4   34 1.83784 0.903563 0.161558
Q2FYT0   9 0.486486 -1.27278 0.943444
Q2G145   20 1.08108 0.903563 0.161558
Q2G0J0   42 2.27027 3.07991 0.0107511
Q2FZQ3   23 1.24324 0.903563 0.161558
Q2FYE5   43 2.32432 3.07991 0.0107511
Q2FWN5   19 1.02703 0.903563 0.161558
Q2FY24   29 1.56757 0.903563 0.161558
Q2FVW7   41 2.21622 3.07991 0.0107511
Q2FZ91   46 2.48649 3.07991 0.0107511
Q2FWL2   39 2.10811 3.07991 0.0107511
Q2FZQ6   35 1.89189 0.903563 0.161558
P02976   12 0.648649 -1.27278 0.943444
Q2G0R7   8 0.432432 -1.27278 0.943444
Q2FUU2   36 1.94595 0.903563 0.161558
Q2FZG1   33 1.78378 0.903563 0.161558
Q2G0Z4   7 0.378378 -1.27278 0.943444
Q2FZ81   54 2.91892 3.07991 0.0107511
Q2G2J8   31 1.67568 0.903563 0.161558
Q2FZD7   34 1.83784 0.903563 0.161558
Q2G288   18 0.972973 -1.27278 0.943444
Q2FW52   33 1.78378 0.903563 0.161558
Q2FVX4   33 1.78378 0.903563 0.161558
Q2FVN5   8 0.432432 -1.27278 0.943444
Q2FY88   44 2.37838 3.07991 0.0107511
Q2FWC9   36 1.94595 0.903563 0.161558
Q2FZS7   33 1.78378 0.903563 0.161558
Q2FZ63   45 2.43243 3.07991 0.0107511
Q2G1L8   37 2 3.07991 0.0107511
Q2FV17   34 1.83784 0.903563 0.161558
Q2FVT8   22 1.18919 0.903563 0.161558
Q2G0W8   33 1.78378 0.903563 0.161558
Q2FV07   36 1.94595 0.903563 0.161558
Q2G0Q1   31 1.67568 0.903563 0.161558
Q2FY69   23 1.24324 0.903563 0.161558
Q2FZ75   30 1.62162 0.903563 0.161558
Q2G0E5   35 1.89189 0.903563 0.161558
Q2G233   54 2.91892 3.07991 0.0107511
Q2FWE1   32 1.72973 0.903563 0.161558
Q2FVZ2   43 2.32432 3.07991 0.0107511
Q2FYE2   46 2.48649 3.07991 0.0107511
Q2G1K6   27 1.42105 0.903563 0.161558
Q2FVT0   36 1.89474 0.903563 0.161558
Q2G0Q9   56 2.94737 3.07991 0.0107511
Q2FZ89   34 1.78947 0.903563 0.161558
Q2FVR0   37 1.94737 0.903563 0.161558
Q2FZD9   25 1.31579 0.903563 0.161558
Q2FX85   11 0.578947 -1.27278 0.943444
Q2G1B0   37 1.94737 0.903563 0.161558
Q2G2E4   8 0.421053 -1.27278 0.943444
Q2FYK7   35 1.84211 0.903563 0.161558
Q2FZ13   35 1.84211 0.903563 0.161558
Q2FZE6   33 1.73684 0.903563 0.161558
Q2FVI2   36 1.89474 0.903563 0.161558
Q2FZE0   39 2.05263 3.07991 0.0107511
Q2FV38   34 1.78947 0.903563 0.161558
Q2FXE2   36 1.89474 0.903563 0.161558
Q2G1Q2   36 1.89474 0.903563 0.161558
Q2FYY8   36 1.89474 0.903563 0.161558
Q2FYN6   38 2 3.07991 0.0107511
Q2FV39   31 1.63158 0.903563 0.161558
Q2G130   50 2.63158 3.07991 0.0107511
Q2FUR8   49 2.57895 3.07991 0.0107511
Q2FXZ3   29 1.52632 0.903563 0.161558
Q2FYM4   8 0.421053 -1.27278 0.943444
Q2FWY1   38 2 3.07991 0.0107511
Q2G1V4   36 1.89474 0.903563 0.161558
P0A011   31 1.63158 0.903563 0.161558
Q2FXZ0   34 1.78947 0.903563 0.161558
Q2G0V4   35 1.84211 0.903563 0.161558
Q2FW34   34 1.78947 0.903563 0.161558
Q2FWC7   32 1.68421 0.903563 0.161558
Q2G0F6   32 1.68421 0.903563 0.161558
Q2G0T0   38 2 3.07991 0.0107511
Q2FXM8   38 2 3.07991 0.0107511
Q2G0Q8   35 1.84211 0.903563 0.161558
Q2FZ08   32 1.68421 0.903563 0.161558
Q2G160   28 1.47368 0.903563 0.161558
Q2FY78   30 1.57895 0.903563 0.161558
Q2G2H7   14 0.736842 -1.27278 0.943444
Q2FW53   34 1.78947 0.903563 0.161558
Q2FVX0   26 1.36842 0.903563 0.161558
Q2G2U5   39 2.05263 3.07991 0.0107511
Q2FZR0   40 2.10526 3.07991 0.0107511
Q2G1Z9   37 1.94737 0.903563 0.161558
Q2G1G0   27 1.42105 0.903563 0.161558
Q2FW57   33 1.73684 0.903563 0.161558
Q9RQP7   34 1.78947 0.903563 0.161558
Q2FXP0   33 1.73684 0.903563 0.161558
Q2FVV1   9 0.473684 -1.27278 0.943444
Q2FYU8   6 0.315789 -1.27278 0.943444
Q2FZ04   25 1.31579 0.903563 0.161558
Q2FVQ0   31 1.63158 0.903563 0.161558
Q2G151   30 1.57895 0.903563 0.161558
Q2FXF9   33 1.73684 0.903563 0.161558
Q2G242   23 1.21053 0.903563 0.161558
Q2FZQ0   30 1.57895 0.903563 0.161558
Q2G1Q8   31 1.63158 0.903563 0.161558
Q2FYG1   43 2.20513 3.07991 0.0107511
Q2G1N3   37 1.89744 0.903563 0.161558
Q2FV44   33 1.69231 0.903563 0.161558
Q2FXV4   34 1.74359 0.903563 0.161558
Q2G0I1   21 1.07692 0.903563 0.161558
Q2FZY0   35 1.79487 0.903563 0.161558
Q2G295   39 2 3.07991 0.0107511
Q2FWH3   38 1.94872 0.903563 0.161558
Q2G072   40 2.05128 3.07991 0.0107511
Q2G217   44 2.25641 3.07991 0.0107511
Q2FYP6   34 1.74359 0.903563 0.161558
Q9EZ12   33 1.69231 0.903563 0.161558
Q2FZ48   35 1.79487 0.903563 0.161558
Q2FY16   34 1.74359 0.903563 0.161558
Q2FZU3   34 1.74359 0.903563 0.161558
Q2FVV7   43 2.20513 3.07991 0.0107511
Q2FWU0   24 1.23077 0.903563 0.161558
P0A0Q0   29 1.48718 0.903563 0.161558
Q2FVS3   34 1.74359 0.903563 0.161558
Q2G0I6   38 1.94872 0.903563 0.161558
Q2FYP3   27 1.38462 0.903563 0.161558
Q2FWM0   34 1.74359 0.903563 0.161558
Q2FZ36   31 1.58974 0.903563 0.161558
Q2G0Y8   13 0.666667 -1.27278 0.943444
Q2FXF6   8 0.410256 -1.27278 0.943444
Q2FXM7   31 1.58974 0.903563 0.161558
Q2G1A6   31 1.58974 0.903563 0.161558
Q2G138   7 0.358974 -1.27278 0.943444
Q2FZR4   40 2.05128 3.07991 0.0107511
Q2G162   8 0.410256 -1.27278 0.943444
Q2FYH2   14 0.717949 -1.27278 0.943444
Q2FX56   32 1.64103 0.903563 0.161558
Q2FY68   39 2 3.07991 0.0107511
Q2G1K1   29 1.48718 0.903563 0.161558
Q2G1A3   31 1.58974 0.903563 0.161558
Q2FZX4   32 1.64103 0.903563 0.161558
Q2G1M5   35 1.79487 0.903563 0.161558
Q2FVA3   22 1.12821 0.903563 0.161558
Q2G2G4   44 2.25641 3.07991 0.0107511
Q2G0U3   34 1.74359 0.903563 0.161558
Q2FXQ6   27 1.38462 0.903563 0.161558
Q2G0S2   37 1.89744 0.903563 0.161558
Q2G168   35 1.79487 0.903563 0.161558
Q2FZB0   35 1.79487 0.903563 0.161558
Q2G119   45 2.30769 3.07991 0.0107511
Q2FVJ7   33 1.69231 0.903563 0.161558
Q2FY30   37 1.89744 0.903563 0.161558
Q2FXR3   31 1.58974 0.903563 0.161558
Q2G1Z0   32 1.64103 0.903563 0.161558
Q2G0A9   35 1.79487 0.903563 0.161558
O33599   33 1.69231 0.903563 0.161558
Q2FZ55   47 2.41026 3.07991 0.0107511
Q2FYS0   33 1.69231 0.903563 0.161558
Q2G248   36 1.84615 0.903563 0.161558
Q2G049   27 1.38462 0.903563 0.161558
Q2FVA5   33 1.69231 0.903563 0.161558
Q2FUX8   31 1.58974 0.903563 0.161558
Q2G123   47 2.41026 3.07991 0.0107511
Q2FVH0   40 2.05128 3.07991 0.0107511
Q2FV01   9 0.461538 -1.27278 0.943444
Q2G2L2   35 1.79487 0.903563 0.161558
Q2FYW3   37 1.89744 0.903563 0.161558
Q2FZZ0   35 1.79487 0.903563 0.161558
Q2FVV8   37 1.89744 0.903563 0.161558
Q2G2W0   33 1.65 0.903563 0.161558
Q2G041   28 1.4 0.903563 0.161558
P0A0B9   40 2 3.07991 0.0107511
Q2FYI6   42 2.1 3.07991 0.0107511
Q2G2S2   31 1.55 0.903563 0.161558
Q2FVQ8   27 1.35 0.903563 0.161558
Q2FVT2   31 1.55 0.903563 0.161558
Q2G1Z5   23 1.15 0.903563 0.161558
Q2G2A4   32 1.6 0.903563 0.161558
P60393   29 1.45 0.903563 0.161558
Q2G0P6   47 2.35 3.07991 0.0107511
Q2FW04   21 1.05 0.903563 0.161558
Q2FYY9   35 1.75 0.903563 0.161558
Q2FWP2   25 1.25 0.903563 0.161558
Q2FVW4   33 1.65 0.903563 0.161558
Q2FY63   37 1.85 0.903563 0.161558
Q2FZ68   31 1.55 0.903563 0.161558
Q2G1E2   12 0.6 -1.27278 0.943444
Q2G2T8   30 1.5 0.903563 0.161558
Q2FY71   34 1.7 0.903563 0.161558
Q2FVI1   16 0.8 -1.27278 0.943444
Q2G0W2   15 0.75 -1.27278 0.943444
Q2G238   38 1.9 0.903563 0.161558
Q2FZR1   42 2.1 3.07991 0.0107511
Q2FXN2   12 0.6 -1.27278 0.943444
Q2FXH6   8 0.4 -1.27278 0.943444
Q2FXM3   36 1.8 0.903563 0.161558
Q2FZW3   25 1.25 0.903563 0.161558
Q2FWM9   42 2.1 3.07991 0.0107511
Q2FUW9   9 0.45 -1.27278 0.943444
Q2FW91   25 1.25 0.903563 0.161558
Q2G137   45 2.25 3.07991 0.0107511
Q2FVM0   30 1.5 0.903563 0.161558
Q2G057   30 1.5 0.903563 0.161558
Q2FXP5   31 1.55 0.903563 0.161558
Q2G1H2   8 0.4 -1.27278 0.943444
Q2FX99   9 0.45 -1.27278 0.943444
Q2G0J4   14 0.7 -1.27278 0.943444
Q2FX74   40 2 3.07991 0.0107511
Q2G1J9   18 0.9 -1.27278 0.943444
Q2G1F7   7 0.35 -1.27278 0.943444
Q2G2R8   45 2.25 3.07991 0.0107511
Q2FW32   35 1.75 0.903563 0.161558
Q2FXZ4   36 1.8 0.903563 0.161558
Q2FUT0   42 2.1 3.07991 0.0107511
Q2G084   40 2 3.07991 0.0107511
Q2G148   29 1.45 0.903563 0.161558
Q2FYR0   42 2.1 3.07991 0.0107511
Q2FW86   36 1.8 0.903563 0.161558
Q2FW01   37 1.85 0.903563 0.161558
Q2FUX9   14 0.7 -1.27278 0.943444
Q2G212   14 0.7 -1.27278 0.943444
Q2FZ84   34 1.7 0.903563 0.161558
Q2G0Y0   31 1.55 0.903563 0.161558
Q2FYU4   35 1.75 0.903563 0.161558
Q2G223   42 2.1 3.07991 0.0107511
Q2G136   37 1.85 0.903563 0.161558
Q2G0G6   35 1.75 0.903563 0.161558
Q2FWY6   34 1.7 0.903563 0.161558
Q2FWZ2   40 2 3.07991 0.0107511
Q2G240   33 1.65 0.903563 0.161558
O05154   42 2.1 3.07991 0.0107511
Q2FXP4   22 1.1 0.903563 0.161558
Q2FVH5   30 1.5 0.903563 0.161558
Q2FYP0   36 1.7561 0.903563 0.161558
Q2FUW5   34 1.65854 0.903563 0.161558
Q2FX66   29 1.41463 0.903563 0.161558
Q2G1P4   8 0.390244 -1.27278 0.943444
Q2FYI9   51 2.4878 3.07991 0.0107511
Q2G0I7   37 1.80488 0.903563 0.161558
Q2FXQ9   33 1.60976 0.903563 0.161558
Q2FXL0   37 1.80488 0.903563 0.161558
Q2FYR7   33 1.60976 0.903563 0.161558
Q2G1W4   36 1.7561 0.903563 0.161558
Q2G2C8   18 0.878049 -1.27278 0.943444
Q2G163   38 1.85366 0.903563 0.161558
Q2FWL9   7 0.341463 -1.27278 0.943444
Q2FZH3   30 1.46341 0.903563 0.161558
Q2FZR5   39 1.90244 0.903563 0.161558
Q2G1W6   44 2.14634 3.07991 0.0107511
Q2FWA5   15 0.731707 -1.27278 0.943444
Q2FX17   28 1.36585 0.903563 0.161558
Q2FXY1   35 1.70732 0.903563 0.161558
Q2G2W1   14 0.682927 -1.27278 0.943444
Q2FV06   8 0.390244 -1.27278 0.943444
Q2FYW6   37 1.80488 0.903563 0.161558
Q2G281   31 1.5122 0.903563 0.161558
Q2G227   45 2.19512 3.07991 0.0107511
Q2FWZ5   32 1.56098 0.903563 0.161558
Q2FZX0   36 1.7561 0.903563 0.161558
Q2FV51   15 0.731707 -1.27278 0.943444
Q2G082   17 0.829268 -1.27278 0.943444
Q2FWX4   19 0.926829 -1.27278 0.943444
Q2FZT1   39 1.90244 0.903563 0.161558
Q2FYF3   24 1.17073 0.903563 0.161558
Q2FXW9   32 1.56098 0.903563 0.161558
O34090   33 1.60976 0.903563 0.161558
Q2FVE1   14 0.682927 -1.27278 0.943444
Q2FZL5   41 2 3.07991 0.0107511
Q2G258   42 2.04878 3.07991 0.0107511
Q2FZW5   19 0.926829 -1.27278 0.943444
Q2FW63   11 0.536585 -1.27278 0.943444
Q2FXB4   28 1.36585 0.903563 0.161558
Q2G1T5   26 1.26829 0.903563 0.161558
Q2G1J5   32 1.56098 0.903563 0.161558
Q2G0V0   35 1.70732 0.903563 0.161558
Q2G0M7   31 1.5122 0.903563 0.161558
Q2G1I5   43 2.09756 3.07991 0.0107511
Q2G146   32 1.56098 0.903563 0.161558
Q2G1P6   39 1.90244 0.903563 0.161558
Q2G1W8   37 1.7619 0.903563 0.161558
Q2G035   33 1.57143 0.903563 0.161558
Q2G1I3   33 1.57143 0.903563 0.161558
Q2FWM2   35 1.66667 0.903563 0.161558
Q2FYJ3   40 1.90476 0.903563 0.161558
Q2G0L8   36 1.71429 0.903563 0.161558
Q2G164   34 1.61905 0.903563 0.161558
Q2FVT7   39 1.85714 0.903563 0.161558
Q2G1R3   31 1.47619 0.903563 0.161558
Q2G1T6   42 2 3.07991 0.0107511
Q2FZN7   44 2.09524 3.07991 0.0107511
Q2FY83   28 1.33333 0.903563 0.161558
Q2FZX9   37 1.7619 0.903563 0.161558
Q2FYL5   33 1.57143 0.903563 0.161558
Q2G218   38 1.80952 0.903563 0.161558
Q2G0M5   29 1.38095 0.903563 0.161558
Q2FW78   8 0.380952 -1.27278 0.943444
P52078   35 1.66667 0.903563 0.161558
Q7X2S2   36 1.71429 0.903563 0.161558
Q2FZG4   31 1.47619 0.903563 0.161558
Q2G0M4   40 1.90476 0.903563 0.161558
Q2FVA2   37 1.7619 0.903563 0.161558
Q2G115   47 2.2381 3.07991 0.0107511
Q2G0M8   33 1.57143 0.903563 0.161558
Q2G1U4   34 1.61905 0.903563 0.161558
Q2G1D0   38 1.80952 0.903563 0.161558
Q2G2S0   20 0.952381 -1.27278 0.943444
Q2G2N5   13 0.619048 -1.27278 0.943444
Q2G222   45 2.14286 3.07991 0.0107511
Q2G1C8   29 1.38095 0.903563 0.161558
Q2FV40   25 1.19048 0.903563 0.161558
Q2FXT1   33 1.57143 0.903563 0.161558
Q2FZZ2   39 1.85714 0.903563 0.161558
Q2FY01   32 1.52381 0.903563 0.161558
Q2FVJ8   41 1.95238 0.903563 0.161558
Q2FXK2   39 1.85714 0.903563 0.161558
Q2FUS7   43 2.04762 3.07991 0.0107511
Q2FVP1   14 0.666667 -1.27278 0.943444
Q2FYN7   23 1.09524 0.903563 0.161558
P69848   40 1.90476 0.903563 0.161558
Q2FWN8   42 2 3.07991 0.0107511
Q2FV62   31 1.47619 0.903563 0.161558
Q2FWW7   37 1.7619 0.903563 0.161558
Q2G1Y5   39 1.85714 0.903563 0.161558
Q2FXA3   33 1.57143 0.903563 0.161558
Q2FYV3   41 1.95238 0.903563 0.161558
Q2G1H4   38 1.80952 0.903563 0.161558
Q2G038   33 1.57143 0.903563 0.161558
Q2G161   8 0.380952 -1.27278 0.943444
Q2FYV1   38 1.80952 0.903563 0.161558
Q2FZ09   49 2.33333 3.07991 0.0107511
Q2FW90   38 1.80952 0.903563 0.161558
Q2G290   36 1.71429 0.903563 0.161558
P60611   34 1.61905 0.903563 0.161558
Q2FV58   40 1.90476 0.903563 0.161558
Q2G0C6   34 1.61905 0.903563 0.161558
Q2G050   31 1.47619 0.903563 0.161558
Q2G0V2   42 2 3.07991 0.0107511
Q2FVQ4   11 0.52381 -1.27278 0.943444
Q2G094   38 1.76744 0.903563 0.161558
Q2FY59   37 1.72093 0.903563 0.161558
Q2FVX7   36 1.67442 0.903563 0.161558
Q2FVP4   30 1.39535 0.903563 0.161558
Q2G185   30 1.39535 0.903563 0.161558
Q2FXP8   8 0.372093 -1.27278 0.943444
Q2G275   36 1.67442 0.903563 0.161558
Q2G1D9   31 1.44186 0.903563 0.161558
Q2FXI3   44 2.04651 3.07991 0.0107511
Q2FYM2   29 1.34884 0.903563 0.161558
P14738   26 1.2093 0.903563 0.161558
Q2G2Q2   32 1.48837 0.903563 0.161558
Q2G0M9   37 1.72093 0.903563 0.161558
Q2FY67   43 2 3.07991 0.0107511
Q2FWX8   25 1.16279 0.903563 0.161558
Q2FUT9   43 2 3.07991 0.0107511
Q2FZS0   39 1.81395 0.903563 0.161558
Q2G2A8   28 1.30233 0.903563 0.161558
Q2FUY2   28 1.30233 0.903563 0.161558
Q2FZL8   52 2.4186 3.07991 0.0107511
Q2FW93   23 1.06977 0.903563 0.161558
Q2G1L7   36 1.67442 0.903563 0.161558
Q2FW41   39 1.81395 0.903563 0.161558
Q2FZY6   38 1.76744 0.903563 0.161558
Q2G042   7 0.325581 -1.27278 0.943444
Q2FWK2   44 2.04651 3.07991 0.0107511
Q2FYF4   39 1.81395 0.903563 0.161558
Q2FZP2   42 1.95349 0.903563 0.161558
Q2G1G7   35 1.62791 0.903563 0.161558
Q2G1H5   40 1.86047 0.903563 0.161558
Q2G2S7   35 1.62791 0.903563 0.161558
Q2FY53   38 1.76744 0.903563 0.161558
Q2G1N2   40 1.86047 0.903563 0.161558
Q2G2V2   33 1.53488 0.903563 0.161558
Q2G1H6   39 1.81395 0.903563 0.161558
Q2FZA9   39 1.81395 0.903563 0.161558
Q2FXI5   37 1.72093 0.903563 0.161558
Q2G206   10 0.465116 -1.27278 0.943444
Q2FWN6   27 1.25581 0.903563 0.161558
Q2FUQ2   31 1.44186 0.903563 0.161558
Q2G1K3   29 1.34884 0.903563 0.161558
Q2FZ76   21 0.976744 -1.27278 0.943444
Q2FY54   32 1.48837 0.903563 0.161558
Q2G289   32 1.48837 0.903563 0.161558
Q2FY14   34 1.5814 0.903563 0.161558
Q2FV77   36 1.67442 0.903563 0.161558
Q2G064   40 1.86047 0.903563 0.161558
Q2G033   35 1.62791 0.903563 0.161558
Q2G198   49 2.27907 3.07991 0.0107511
Q2G0K4   13 0.604651 -1.27278 0.943444
Q2G0V3   44 2.04651 3.07991 0.0107511
Q2FWE2   43 1.95455 0.903563 0.161558
Q2G089   41 1.86364 0.903563 0.161558
Q2FZL3   48 2.18182 3.07991 0.0107511
Q2G087   37 1.68182 0.903563 0.161558
Q2G0A7   13 0.590909 -1.27278 0.943444
Q2FVF9   37 1.68182 0.903563 0.161558
Q2G071   36 1.63636 0.903563 0.161558
Q2FUZ2   39 1.77273 0.903563 0.161558
Q2FY27   38 1.72727 0.903563 0.161558
Q2FXX4   34 1.54545 0.903563 0.161558
Q2G1E6   35 1.59091 0.903563 0.161558
Q2G1G5   27 1.22727 0.903563 0.161558
Q2G2Q3   32 1.45455 0.903563 0.161558
Q2FZF0   38 1.72727 0.903563 0.161558
Q2G2D2   27 1.22727 0.903563 0.161558
Q2FXT4   28 1.27273 0.903563 0.161558
Q2FZI8   43 1.95455 0.903563 0.161558
Q2FUS8   29 1.31818 0.903563 0.161558
Q2FVR9   40 1.81818 0.903563 0.161558
Q2FXP2   40 1.81818 0.903563 0.161558
Q2FX94   24 1.09091 0.903563 0.161558
Q2G2A5   37 1.68182 0.903563 0.161558
Q2FZP7   36 1.63636 0.903563 0.161558
Q2G1R7   30 1.36364 0.903563 0.161558
Q2G015   30 1.36364 0.903563 0.161558
Q2FZF4   49 2.22727 3.07991 0.0107511
Q2G1E5   32 1.45455 0.903563 0.161558
Q2FWH9   18 0.818182 -1.27278 0.943444
Q2G069   35 1.59091 0.903563 0.161558
Q2FZK3   44 2 3.07991 0.0107511
Q2FZU5   43 1.95455 0.903563 0.161558
Q2FYT4   30 1.36364 0.903563 0.161558
Q2FWK4   36 1.63636 0.903563 0.161558
Q2FY40   34 1.54545 0.903563 0.161558
Q2FWY4   9 0.409091 -1.27278 0.943444
Q2G156   13 0.590909 -1.27278 0.943444
Q2G045   32 1.45455 0.903563 0.161558
Q2FZS6   29 1.31818 0.903563 0.161558
Q2FYC7   38 1.72727 0.903563 0.161558
Q2FW73   34 1.54545 0.903563 0.161558
Q2G1H3   36 1.63636 0.903563 0.161558
Q2FXJ6   33 1.5 0.903563 0.161558
Q2FUS2   8 0.355556 -1.27278 0.943444
Q2G120   41 1.82222 0.903563 0.161558
Q2G2T9   36 1.6 0.903563 0.161558
Q2G1N9   14 0.622222 -1.27278 0.943444
Q2FXL9   40 1.77778 0.903563 0.161558
Q2G0W4   33 1.46667 0.903563 0.161558
Q2G0R6   34 1.51111 0.903563 0.161558
Q2G1C4   31 1.37778 0.903563 0.161558
Q2FWY9   55 2.44444 3.07991 0.0107511
Q2G1K4   36 1.6 0.903563 0.161558
Q2FYK3   48 2.13333 3.07991 0.0107511
Q2G1N4   36 1.6 0.903563 0.161558
Q2G065   34 1.51111 0.903563 0.161558
Q2FX88   44 1.95556 0.903563 0.161558
Q2FVW9   29 1.28889 0.903563 0.161558
Q2G1E0   23 1.02222 0.903563 0.161558
Q2G2P2   35 1.55556 0.903563 0.161558
Q2G0V5   8 0.355556 -1.27278 0.943444
Q2FWA2   38 1.68889 0.903563 0.161558
Q2FZU1   32 1.42222 0.903563 0.161558
Q2FX77   34 1.51111 0.903563 0.161558
Q2FW75   28 1.24444 0.903563 0.161558
Q2FUT5   32 1.42222 0.903563 0.161558
Q2G234   43 1.91111 0.903563 0.161558
Q2FZU6   34 1.51111 0.903563 0.161558
Q2G1Y2   12 0.533333 -1.27278 0.943444
Q2FXN7   24 1.06667 0.903563 0.161558
Q2G2J3   7 0.311111 -1.27278 0.943444
Q2G0G1   34 1.51111 0.903563 0.161558
Q2FW62   29 1.28889 0.903563 0.161558
Q2FUP7   39 1.73333 0.903563 0.161558
Q2G1J3   36 1.6 0.903563 0.161558
Q2FZ15   41 1.82222 0.903563 0.161558
Q2G1D3   33 1.46667 0.903563 0.161558
Q2G0K2   34 1.51111 0.903563 0.161558
Q2FWC1   41 1.82222 0.903563 0.161558
Q2FXM5   38 1.68889 0.903563 0.161558
Q2FY46   27 1.2 0.903563 0.161558
Q2G1K0   36 1.6 0.903563 0.161558
Q2FXT6   45 2 3.07991 0.0107511
Q2FZM4   34 1.51111 0.903563 0.161558
Q2FXG1   31 1.37778 0.903563 0.161558
Q2FXL1   42 1.86667 0.903563 0.161558
Q2FWX5   46 2.04444 3.07991 0.0107511
# cudaSaTabsearch LTYPE = T LORDER = F LSOLN = F
# QUERY ID = PF19922 
# DBFILE = ./tableaux.ascii.DB                                                             
Q2G1I1   27 1.17391 0.903563  0.161558
Q2G1K2   37 1.6087 0.903563  0.161558
Q2FUU5   32 1.3913 0.903563  0.161558
Q2FXB6   36 1.56522 0.903563  0.161558
Q2FZU2   31 1.34783 0.903563  0.161558
Q2FZK0   14 0.608696 -1.27278  0.943444
Q2FY33   40 1.73913 0.903563  0.161558
Q2G098   47 2.04348 3.07991  0.0107511
Q2FZ46   31 1.34783 0.903563  0.161558
Q2FZQ5   43 1.86957 0.903563  0.161558
Q2FXU8   28 1.21739 0.903563  0.161558
Q9EZ08   38 1.65217 0.903563  0.161558
Q2G1B9   33 1.43478 0.903563  0.161558
Q2FZ73   40 1.73913 0.903563  0.161558
Q2FY35   39 1.69565 0.903563  0.161558
Q2FZ16   35 1.52174 0.903563  0.161558
Q2FYR2   38 1.65217 0.903563  0.161558
Q2FWY3   24 1.04348 0.903563  0.161558
Q2G2F5   33 1.43478 0.903563  0.161558
Q2G032   34 1.47826 0.903563  0.161558
Q2FZ10   33 1.43478 0.903563  0.161558
Q2G255   36 1.56522 0.903563  0.161558
Q2G0X6   35 1.52174 0.903563  0.161558
Q2FYH0   31 1.34783 0.903563  0.161558
Q2FXJ9   26 1.13043 0.903563  0.161558
Q2FZT4   42 1.82609 0.903563  0.161558
Q2FVE6   35 1.52174 0.903563  0.161558
Q2FYD3   23 1 0.903563  0.161558
Q2FXT5   28 1.21739 0.903563  0.161558
Q2FY60   38 1.65217 0.903563  0.161558
Q2G2D7   30 1.30435 0.903563  0.161558
Q2FX16   33 1.43478 0.903563  0.161558
Q2FZ34   41 1.78261 0.903563  0.161558
Q2G1S4   37 1.6087 0.903563  0.161558
Q2G147   37 1.6087 0.903563  0.161558
Q2G1J7   34 1.47826 0.903563  0.161558
Q2G2A7   40 1.73913 0.903563  0.161558
Q2G2M6   33 1.43478 0.903563  0.161558
Q2FV30   40 1.73913 0.903563  0.161558
Q2FVL5   39 1.69565 0.903563  0.161558
Q2FXY0   48 2.08696 3.07991  0.0107511
Q2FZL1   37 1.6087 0.903563  0.161558
Q2FW45   28 1.21739 0.903563  0.161558
Q2FZU0   38 1.61702 0.903563  0.161558
Q2FWZ0   40 1.70213 0.903563  0.161558
Q2G2H5   20 0.851064 -1.27278  0.943444
Q2FYG9   30 1.2766 0.903563  0.161558
Q2G2X6   33 1.40426 0.903563  0.161558
Q2G155   29 1.23404 0.903563  0.161558
Q2FXY9   33 1.40426 0.903563  0.161558
Q2FZ37   37 1.57447 0.903563  0.161558
Q2FVI7   32 1.3617 0.903563  0.161558
Q2FYS1   52 2.21277 3.07991  0.0107511
Q2FXL5   51 2.17021 3.07991  0.0107511
Q2G1J4   34 1.44681 0.903563  0.161558
Q2FWZ3   37 1.57447 0.903563  0.161558
Q2G2P7   36 1.53191 0.903563  0.161558
Q2FVH3   38 1.61702 0.903563  0.161558
Q2FZ31   39 1.65957 0.903563  0.161558
Q2G283   42 1.78723 0.903563  0.161558
Q2FZ66   40 1.70213 0.903563  0.161558
Q2FWY7   10 0.425532 -1.27278  0.943444
Q2G1F9   44 1.87234 0.903563  0.161558
Q2FZJ4   40 1.70213 0.903563  0.161558
Q2FZQ1   18 0.765957 -1.27278  0.943444
Q2FY80   23 0.978723 -1.27278  0.943444
Q2G2D4   25 1.06383 0.903563  0.161558
Q2FYP1   36 1.53191 0.903563  0.161558
Q2FYF9   22 0.93617 -1.27278  0.943444
Q2G0B3   29 1.23404 0.903563  0.161558
Q2FUT8   32 1.3617 0.903563  0.161558
Q2FYR1   44 1.87234 0.903563  0.161558
Q2FYL3   31 1.31915 0.903563  0.161558
Q2FVG4   13 0.553191 -1.27278  0.943444
Q2FVP8   25 1.06383 0.903563  0.161558
Q2FZ28   28 1.16667 0.903563  0.161558
Q2G1F0   37 1.54167 0.903563  0.161558
P95689   36 1.5 0.903563  0.161558
Q2FYH6   35 1.45833 0.903563  0.161558
Q2FXD1   37 1.54167 0.903563  0.161558
Q2G0X5   44 1.83333 0.903563  0.161558
Q2FXN8   14 0.583333 -1.27278  0.943444
Q2G0N0   30 1.25 0.903563  0.161558
Q2G268   29 1.20833 0.903563  0.161558
Q2FV61   40 1.66667 0.903563  0.161558
Q2FXL7   33 1.375 0.903563  0.161558
Q2FUR5   37 1.54167 0.903563  0.161558
Q2FXV6   34 1.41667 0.903563  0.161558
Q2G2C5   31 1.29167 0.903563  0.161558
Q2FVJ6   33 1.375 0.903563  0.161558
Q2G1Y4   35 1.45833 0.903563  0.161558
Q2FVI0   11 0.458333 -1.27278  0.943444
Q2FXJ8   28 1.16667 0.903563  0.161558
Q2FZU7   35 1.45833 0.903563  0.161558
Q2G2X4   34 1.41667 0.903563  0.161558
Q2FZA8   36 1.5 0.903563  0.161558
Q2FW96   36 1.5 0.903563  0.161558
Q2FYV4   36 1.5 0.903563  0.161558
O07325   35 1.45833 0.903563  0.161558
Q2G1C1   32 1.33333 0.903563  0.161558
Q2FZR9   40 1.66667 0.903563  0.161558
Q2FVW3   38 1.58333 0.903563  0.161558
Q2G124   32 1.33333 0.903563  0.161558
P0C0V7   31 1.29167 0.903563  0.161558
Q2FX52   34 1.38776 0.903563  0.161558
Q2G2C7   34 1.38776 0.903563  0.161558
Q2G2D5   32 1.30612 0.903563  0.161558
Q2FXQ7   28 1.14286 0.903563  0.161558
Q2FZW0   31 1.26531 0.903563  0.161558
Q2FVG3   49 2 3.07991  0.0107511
Q2FXR4   40 1.63265 0.903563  0.161558
Q2FZ67   34 1.38776 0.903563  0.161558
Q2G243   42 1.71429 0.903563  0.161558
Q2FV76   35 1.42857 0.903563  0.161558
Q2FVZ4   41 1.67347 0.903563  0.161558
Q2FWC5   46 1.87755 0.903563  0.161558
Q2FZY3   33 1.34694 0.903563  0.161558
Q2FWH5   31 1.26531 0.903563  0.161558
Q2G241   30 1.22449 0.903563  0.161558
Q2FV35   30 1.22449 0.903563  0.161558
Q2G0T5   24 0.979592 -1.27278  0.943444
Q2G1A9   33 1.34694 0.903563  0.161558
Q2FYU7   53 2.16327 3.07991  0.0107511
Q2G2E0   13 0.530612 -1.27278  0.943444
Q2FVT6   35 1.42857 0.903563  0.161558
Q2G0D7   52 2.12245 3.07991  0.0107511
Q2G1M6   36 1.46939 0.903563  0.161558
Q2G0A6   22 0.897959 -1.27278  0.943444
Q2FUY6   30 1.22449 0.903563  0.161558
Q2FYJ2   39 1.59184 0.903563  0.161558
Q2G2E5   34 1.36 0.903563  0.161558
Q2G2P5   35 1.4 0.903563  0.161558
Q2G1R6   32 1.28 0.903563  0.161558
Q2FYF0   38 1.52 0.903563  0.161558
Q2FVH8   22 0.88 -1.27278  0.943444
Q2FUU3   33 1.32 0.903563  0.161558
Q2FVG8   38 1.52 0.903563  0.161558
Q9ZAH5   41 1.64 0.903563  0.161558
Q2G2U0   36 1.44 0.903563  0.161558
Q2FYR4   31 1.24 0.903563  0.161558
Q2G256   35 1.4 0.903563  0.161558
Q2FVY0   28 1.12 0.903563  0.161558
Q2G0Q2   43 1.72 0.903563  0.161558
Q2G0R2   34 1.36 0.903563  0.161558
Q2G0Q3   34 1.36 0.903563  0.161558
Q2FWZ9   31 1.24 0.903563  0.161558
Q53705   28 1.12 0.903563  0.161558
Q2G2U3   40 1.6 0.903563  0.161558
Q2FYY6   33 1.32 0.903563  0.161558
Q2FWL3   37 1.48 0.903563  0.161558
Q2FY50   36 1.44 0.903563  0.161558
Q2FXN4   39 1.56 0.903563  0.161558
Q2G179   42 1.68 0.903563  0.161558
Q2G1L6   30 1.2 0.903563  0.161558
Q2FXU4   38 1.52 0.903563  0.161558
Q2G1E9   40 1.6 0.903563  0.161558
Q2G232   32 1.28 0.903563  0.161558
Q2FXH9   28 1.12 0.903563  0.161558
Q2G0X3   29 1.16 0.903563  0.161558
Q2FXD0   38 1.52 0.903563  0.161558
Q2G0G3   29 1.16 0.903563  0.161558
Q2FWW3   31 1.24 0.903563  0.161558
Q2FYG0   31 1.21569 0.903563  0.161558
Q2FZS9   29 1.13725 0.903563  0.161558
Q2FYS2   36 1.41176 0.903563  0.161558
Q2G2U4   27 1.05882 0.903563  0.161558
Q2FWJ9   36 1.41176 0.903563  0.161558
Q2FWF0   39 1.52941 0.903563  0.161558
Q2FXR9   37 1.45098 0.903563  0.161558
Q2FZV7   34 1.33333 0.903563  0.161558
Q2G1W0   36 1.41176 0.903563  0.161558
Q2G2I0   34 1.33333 0.903563  0.161558
Q2G153   38 1.4902 0.903563  0.161558
Q2FWD7   40 1.56863 0.903563  0.161558
Q2FY15   31 1.21569 0.903563  0.161558
Q2FV54   22 0.862745 -1.27278  0.943444
Q2FZ74   33 1.29412 0.903563  0.161558
Q2FYV5   38 1.4902 0.903563  0.161558
Q2G2I1   27 1.05882 0.903563  0.161558
Q2FXZ6   29 1.13725 0.903563  0.161558
Q2G0U0   30 1.17647 0.903563  0.161558
Q2G0Y6   31 1.21569 0.903563  0.161558
Q2FXJ0   27 1.05882 0.903563  0.161558
Q2FY43   33 1.26923 0.903563  0.161558
Q2FWM1   25 0.961538 -1.27278  0.943444
Q2FVJ1   32 1.23077 0.903563  0.161558
Q2G0K3   40 1.53846 0.903563  0.161558
Q2FY66   40 1.53846 0.903563  0.161558
Q2FW99   21 0.807692 -1.27278  0.943444
Q2FV10   29 1.11538 0.903563  0.161558
Q2FXJ5   32 1.23077 0.903563  0.161558
Q2FX69   19 0.730769 -1.27278  0.943444
Q2G0B2   34 1.30769 0.903563  0.161558
Q2FX14   36 1.38462 0.903563  0.161558
Q2FYD8   28 1.07692 0.903563  0.161558
Q2FWE5   33 1.26923 0.903563  0.161558
Q2G2A3   27 1.03846 0.903563  0.161558
Q2FZH8   33 1.26923 0.903563  0.161558
Q2FX51   35 1.34615 0.903563  0.161558
Q2FWE8   39 1.5 0.903563  0.161558
Q2G088   36 1.38462 0.903563  0.161558
Q2G028   44 1.66038 0.903563  0.161558
Q2G1S3   44 1.66038 0.903563  0.161558
Q2FYN4   35 1.32075 0.903563  0.161558
Q2FX86   39 1.4717 0.903563  0.161558
Q2G2S8   35 1.32075 0.903563  0.161558
Q2FUW8   32 1.20755 0.903563  0.161558
Q2FWD4   27 1.01887 0.903563  0.161558
Q2FVH6   40 1.50943 0.903563  0.161558
Q2G029   33 1.24528 0.903563  0.161558
Q2G1R5   30 1.13208 0.903563  0.161558
Q2FX65   7 0.264151 -1.27278  0.943444
Q2FZV6   40 1.50943 0.903563  0.161558
Q2G1P1   36 1.35849 0.903563  0.161558
Q2FVU4   27 1.01887 0.903563  0.161558
Q2FVT5   41 1.54717 0.903563  0.161558
Q2G2H4   39 1.4717 0.903563  0.161558
Q2FZ58   32 1.20755 0.903563  0.161558
Q2FVJ2   36 1.35849 0.903563  0.161558
Q2FXW5   35 1.32075 0.903563  0.161558
Q2FWK1   38 1.43396 0.903563  0.161558
Q2G031   30 1.13208 0.903563  0.161558
Q2G0U1   30 1.13208 0.903563  0.161558
Q2FW46   43 1.62264 0.903563  0.161558
Q2FZY5   34 1.28302 0.903563  0.161558
Q2FZI5   34 1.25926 0.903563  0.161558
Q2FYR9   41 1.51852 0.903563  0.161558
Q2FZ92   29 1.07407 0.903563  0.161558
Q2G1D5   33 1.22222 0.903563  0.161558
Q2FXM2   32 1.18519 0.903563  0.161558
Q2FVM2   35 1.2963 0.903563  0.161558
Q2FZN2   32 1.18519 0.903563  0.161558
Q2G1U8   41 1.51852 0.903563  0.161558
Q2FVS7   37 1.37037 0.903563  0.161558
Q2FWB5   32 1.18519 0.903563  0.161558
Q2FXX1   40 1.48148 0.903563  0.161558
Q2G2J9   40 1.48148 0.903563  0.161558
Q2G0Y7   35 1.2963 0.903563  0.161558
Q2FW81   36 1.33333 0.903563  0.161558
Q2FWK3   32 1.18519 0.903563  0.161558
Q2FY34   39 1.44444 0.903563  0.161558
Q2FXF8   32 1.18519 0.903563  0.161558
Q2FXI9   29 1.07407 0.903563  0.161558
Q05615   25 0.909091 -1.27278  0.943444
Q2FUW4   31 1.12727 0.903563  0.161558
Q2FVF4   35 1.27273 0.903563  0.161558
Q2FWI3   34 1.23636 0.903563  0.161558
Q2FWG8   34 1.23636 0.903563  0.161558
Q2G0R0   30 1.09091 0.903563  0.161558
Q2G0I4   25 0.909091 -1.27278  0.943444
Q2FV67   36 1.30909 0.903563  0.161558
Q2G091   31 1.12727 0.903563  0.161558
Q2G1U1   30 1.09091 0.903563  0.161558
Q2FUX7   39 1.41818 0.903563  0.161558
Q2FY51   29 1.05455 0.903563  0.161558
Q2FYP2   37 1.34545 0.903563  0.161558
Q2G0F8   31 1.12727 0.903563  0.161558
Q2FXH5   28 1.01818 0.903563  0.161558
Q2G193   41 1.49091 0.903563  0.161558
Q2FWD6   29 1.05455 0.903563  0.161558
Q2FZ98   30 1.07143 0.903563  0.161558
Q2FYQ2   22 0.785714 -1.27278  0.943444
Q2FWL5   33 1.17857 0.903563  0.161558
Q2FV16   37 1.32143 0.903563  0.161558
Q2FWX9   32 1.14286 0.903563  0.161558
Q2G1J0   35 1.25 0.903563  0.161558
Q2G235   33 1.17857 0.903563  0.161558
Q2FXK1   39 1.39286 0.903563  0.161558
Q2FWF4   29 1.03571 0.903563  0.161558
Q2FZC8   40 1.42857 0.903563  0.161558
Q2FZQ4   32 1.14286 0.903563  0.161558
O52582   25 0.892857 -1.27278  0.943444
Q2FZI6   39 1.39286 0.903563  0.161558
Q2FUW7   34 1.21429 0.903563  0.161558
Q2G2M9   31 1.10714 0.903563  0.161558
Q2FZD0   35 1.25 0.903563  0.161558
Q2FWK7   39 1.39286 0.903563  0.161558
Q2FWU4   24 0.857143 -1.27278  0.943444
Q2FUX4   31 1.10714 0.903563  0.161558
Q2G2V3   42 1.5 0.903563  0.161558
O05204   37 1.32143 0.903563  0.161558
Q2FYC2   31 1.08772 0.903563  0.161558
Q2FZP6   31 1.08772 0.903563  0.161558
Q2G0L2   34 1.19298 0.903563  0.161558
Q2FZV1   13 0.45614 -1.27278  0.943444
Q2FVQ5   40 1.40351 0.903563  0.161558
Q2FZW6   38 1.33333 0.903563  0.161558
Q2FZI3   37 1.29825 0.903563  0.161558
Q2G219   28 0.982456 -1.27278  0.943444
Q2FZR2   32 1.12281 0.903563  0.161558
Q2FXZ2   34 1.19298 0.903563  0.161558
Q2FYC6   31 1.08772 0.903563  0.161558
Q2FYZ5   41 1.41379 0.903563  0.161558
Q2FWN4   38 1.31034 0.903563  0.161558
Q2G221   27 0.931034 -1.27278  0.943444
Q2FZX5   33 1.13793 0.903563  0.161558
Q2FUW3   32 1.10345 0.903563  0.161558
Q2G2H3   37 1.27586 0.903563  0.161558
Q2FY08   31 1.06897 0.903563  0.161558
Q2FXU5   32 1.10345 0.903563  0.161558
Q2G1F8   37 1.27586 0.903563  0.161558
Q2FYW4   37 1.27586 0.903563  0.161558
Q2G142   30 1.03448 0.903563  0.161558
Q2G1U3   29 1 0.903563  0.161558
Q2FZ18   27 0.931034 -1.27278  0.943444
Q2FV24   44 1.51724 0.903563  0.161558
Q2G1C2   32 1.10345 0.903563  0.161558
Q2FYZ4   40 1.37931 0.903563  0.161558
Q2FWT4   28 0.965517 -1.27278  0.943444
Q2FUX1   31 1.06897 0.903563  0.161558
Q2FZG9   35 1.18644 0.903563  0.161558
Q2FVC1   39 1.32203 0.903563  0.161558
Q2FYT3   27 0.915254 -1.27278  0.943444
Q2FY82   33 1.11864 0.903563  0.161558
Q2FV02   36 1.22034 0.903563  0.161558
Q2FXJ2   34 1.15254 0.903563  0.161558
Q2FZ02   29 0.983051 -1.27278  0.943444
Q2G0L3   37 1.25424 0.903563  0.161558
Q2FZH5   35 1.18644 0.903563  0.161558
Q2FWH4   30 1.01695 0.903563  0.161558
Q2FW49   33 1.11864 0.903563  0.161558
Q93T05   31 1.05085 0.903563  0.161558
Q2FX73   33 1.11864 0.903563  0.161558
Q2G239   34 1.13333 0.903563  0.161558
Q2G121   37 1.23333 0.903563  0.161558
Q2FY11   31 1.03333 0.903563  0.161558
Q2FV11   36 1.2 0.903563  0.161558
Q2FZ05   36 1.2 0.903563  0.161558
Q2G253   42 1.4 0.903563  0.161558
Q2FW98   32 1.06667 0.903563  0.161558
Q2G205   37 1.23333 0.903563  0.161558
Q2FVE7   31 1.03333 0.903563  0.161558
Q2FYD0   23 0.766667 -1.27278  0.943444
Q2FZ19   41 1.36667 0.903563  0.161558
Q2G1C7   41 1.36667 0.903563  0.161558
Q2FV60   45 1.5 0.903563  0.161558
Q2FY64   36 1.2 0.903563  0.161558
Q2FZI9   35 1.16667 0.903563  0.161558
Q2FV57   39 1.27869 0.903563  0.161558
Q2FXA5   41 1.34426 0.903563  0.161558
Q2G2U8   16 0.52459 -1.27278  0.943444
Q2FZP0   34 1.11475 0.903563  0.161558
Q2FZL7   39 1.27869 0.903563  0.161558
Q2FZR3   30 0.983607 -1.27278  0.943444
Q2FWA0   37 1.21311 0.903563  0.161558
Q2G090   30 0.983607 -1.27278  0.943444
Q2G1H0   37 1.19355 0.903563  0.161558
Q2FZP4   36 1.16129 0.903563  0.161558
Q2FUX0   33 1.06452 0.903563  0.161558
Q2FV86   34 1.09677 0.903563  0.161558
Q2FV14   33 1.06452 0.903563  0.161558
Q2FUT2   33 1.06452 0.903563  0.161558
Q2FZ64   25 0.806452 -1.27278  0.943444
Q2FUW1   25 0.793651 -1.27278  0.943444
Q2FWI0   30 0.952381 -1.27278  0.943444
Q2G2K5   40 1.26984 0.903563  0.161558
Q2FWK6   30 0.952381 -1.27278  0.943444
Q2G0T9   32 1.01587 0.903563  0.161558
Q2G078   46 1.46032 0.903563  0.161558
Q2G1P3   37 1.1746 0.903563  0.161558
Q2G274   33 1.03125 0.903563  0.161558
Q2FZD4   31 0.96875 -1.27278  0.943444
Q2FYS5   38 1.1875 0.903563  0.161558
Q2G1K5   33 1.03125 0.903563  0.161558
Q2G1L5   29 0.90625 -1.27278  0.943444
Q2G1M9   32 1 0.903563  0.161558
Q2FX67   24 0.75 -1.27278  0.943444
Q2FZ32   25 0.78125 -1.27278  0.943444
Q2FWH7   25 0.78125 -1.27278  0.943444
Q2FXT8   36 1.10769 0.903563  0.161558
Q2FUQ3   39 1.2 0.903563  0.161558
Q2G1Y6   31 0.953846 -1.27278  0.943444
Q2FX68   29 0.892308 -1.27278  0.943444
Q2FWD1   33 1.01538 0.903563  0.161558
Q2FUZ8   38 1.16923 0.903563  0.161558
Q2G1F5   35 1.07692 0.903563  0.161558
Q2G2T6   31 0.953846 -1.27278  0.943444
Q2FYD2   37 1.13846 0.903563  0.161558
Q2FYA1   29 0.892308 -1.27278  0.943444
Q2FY21   44 1.35385 0.903563  0.161558
Q2FZD3   26 0.8 -1.27278  0.943444
Q2G1Z4   37 1.13846 0.903563  0.161558
Q2G0S3   29 0.878788 -1.27278  0.943444
Q2FVQ3   32 0.969697 -1.27278  0.943444
Q2G2J4   31 0.939394 -1.27278  0.943444
Q2G2B8   29 0.878788 -1.27278  0.943444
Q2G0L5   19 0.575758 -1.27278  0.943444
Q2FW72   35 1.06061 0.903563  0.161558
Q2FYT8   33 1 0.903563  0.161558
Q2FXM9   30 0.909091 -1.27278  0.943444
Q2G1Y0   30 0.909091 -1.27278  0.943444
Q2G2D0   29 0.878788 -1.27278  0.943444
Q2G2M2   36 1.09091 0.903563  0.161558
Q2G1B7   38 1.15152 0.903563  0.161558
Q2G1B8   36 1.09091 0.903563  0.161558
Q2G0M6   36 1.09091 0.903563  0.161558
Q2G1D8   44 1.31343 0.903563  0.161558
Q2FV70   32 0.955224 -1.27278  0.943444
Q2FV72   33 0.985075 -1.27278  0.943444
Q2FVB2   41 1.22388 0.903563  0.161558
Q2G122   37 1.10448 0.903563  0.161558
Q2G1W2   30 0.882353 -1.27278  0.943444
Q2FWW1   23 0.676471 -1.27278  0.943444
Q2G1F4   33 0.970588 -1.27278  0.943444
Q2G093   29 0.852941 -1.27278  0.943444
Q2FXY7   26 0.764706 -1.27278  0.943444
Q2G1C6   31 0.911765 -1.27278  0.943444
Q2FZ20   34 1 0.903563  0.161558
O50581   28 0.811594 -1.27278  0.943444
Q2G1N1   38 1.10145 0.903563  0.161558
Q2G188   34 0.971429 -1.27278  0.943444
Q2G296   32 0.914286 -1.27278  0.943444
Q2G2E9   31 0.885714 -1.27278  0.943444
Q2G294   36 1.02857 0.903563  0.161558
Q2FWJ5   28 0.8 -1.27278  0.943444
Q2FW03   26 0.732394 -1.27278  0.943444
Q2G0N1   31 0.873239 -1.27278  0.943444
Q2FZJ0   35 0.985915 -1.27278  0.943444
Q2FYZ9   31 0.873239 -1.27278  0.943444
Q2FV74   34 0.957746 -1.27278  0.943444
Q2FXP7   31 0.873239 -1.27278  0.943444
Q2FXU1   28 0.788732 -1.27278  0.943444
Q2G1M8   43 1.21127 0.903563  0.161558
Q2FXY4   31 0.873239 -1.27278  0.943444
Q2FZ94   22 0.611111 -1.27278  0.943444
Q2FYI0   35 0.958904 -1.27278  0.943444
Q2FXT9   27 0.739726 -1.27278  0.943444
Q2G0D2   39 1.05405 0.903563  0.161558
Q2FYB7   30 0.810811 -1.27278  0.943444
Q2FVN8   38 1.02703 0.903563  0.161558
Q2FZ49   33 0.891892 -1.27278  0.943444
Q2FUW6   28 0.756757 -1.27278  0.943444
Q2G1P7   27 0.72973 -1.27278  0.943444
Q2FW70   37 0.986667 -1.27278  0.943444
Q2G0W1   31 0.826667 -1.27278  0.943444
Q2G024   25 0.666667 -1.27278  0.943444
Q2G1G8   34 0.906667 -1.27278  0.943444
Q2G1R9   28 0.746667 -1.27278  0.943444
O06446   28 0.746667 -1.27278  0.943444
Q2G1C9   32 0.853333 -1.27278  0.943444
Q2FXV8   29 0.763158 -1.27278  0.943444
Q2G0P5   31 0.815789 -1.27278  0.943444
Q2FV64   26 0.675325 -1.27278  0.943444
Q2FV87   36 0.923077 -1.27278  0.943444
Q2G1K9   26 0.658228 -1.27278  0.943444
Q2G266   26 0.658228 -1.27278  0.943444
Q59801   38 0.95 -1.27278  0.943444
Q2FXH2   26 0.65 -1.27278  0.943444
Q53727   28 0.691358 -1.27278  0.943444
Q2G2Q0   21 0.518519 -1.27278  0.943444
Q2FZD8   27 0.658537 -1.27278  0.943444
Q2FYS4   28 0.682927 -1.27278  0.943444
Q2G1G2   46 1.12195 0.903563  0.161558
Q2FXV9   29 0.698795 -1.27278  0.943444
Q2G0L4   20 0.481928 -1.27278  0.943444
Q2FXR8   30 0.722892 -1.27278  0.943444
Q2FYJ0   34 0.819277 -1.27278  0.943444
Q2FZS8   32 0.761905 -1.27278  0.943444
Q2FXN9   35 0.813953 -1.27278  0.943444
Q2FYM1   31 0.72093 -1.27278  0.943444
Q2FVZ5   33 0.767442 -1.27278  0.943444
Q2FVL8   28 0.643678 -1.27278  0.943444
Q2FZ40   31 0.712644 -1.27278  0.943444
Q2FYH5   29 0.659091 -1.27278  0.943444
Q2FXB3   28 0.622222 -1.27278  0.943444
Q2FYS9   33 0.717391 -1.27278  0.943444
Q2G1Q4   33 0.717391 -1.27278  0.943444
Q2FVC3   26 0.565217 -1.27278  0.943444
Q2G046   29 0.623656 -1.27278  0.943444
Q2FWU3   22 0.473118 -1.27278  0.943444
Q2FZ72   25 0.537634 -1.27278  0.943444
Q2FZ82   32 0.688172 -1.27278  0.943444
Q9F1K0   28 0.583333 -1.27278  0.943444
Q2FVV9   26 0.52 -1.27278  0.943444
Q2FZT6   25 0.49505 -1.27278  0.943444
Q2FWU5   20 0.39604 -1.27278  0.943444
Q2FYC8   35 0.686275 -1.27278  0.943444
Q2FZK7   25 0.480769 -1.27278  0.943444
Q2G2C1   25 0.480769 -1.27278  0.943444
Q2FZT5   29 0.542056 -1.27278  0.943444
Q2G0R8   25 0.462963 -1.27278  0.943444
Q2FW95   30 0.555556 -1.27278  0.943444
Q2G0N5   22 0.392857 -1.27278  0.943444
P47768   24 0.421053 -1.27278  0.943444
Q2FXH4   28 0.486957 -1.27278  0.943444
Q2FVM1   28 0.486957 -1.27278  0.943444
```
