## Supplementary Data 3 for "Mining folded proteomes in the era of accurate structure prediction": PF19926.output

```
# cudaSaTabsearch LTYPE = T LORDER = F LSOLN = F
# QUERY ID = PF19926 
# DBFILE = ./tableaux.ascii.DB                                                             
Q2G0V6   0 0 -1.27278 0.943444
Q2G075   0 0 -1.27278 0.943444
Q2G083   0 0 -1.27278 0.943444
Q2FZN3   0 0 -1.27278 0.943444
Q2FY90   0 0 -1.27278 0.943444
Q2FX91   0 0 -1.27278 0.943444
Q2FX54   0 0 -1.27278 0.943444
Q2FYQ4   0 0 -1.27278 0.943444
Q2G284   0 0 -1.27278 0.943444
Q2G0S4   0 0 -1.27278 0.943444
Q2FWM3   0 0 -1.27278 0.943444
Q2FX81   0 0 -1.27278 0.943444
Q2FXC6   0 0 -1.27278 0.943444
Q2FWJ7   0 0 -1.27278 0.943444
Q2FYJ9   0 0 -1.27278 0.943444
Q2G2E6   0 0 -1.27278 0.943444
Q2FWV0   0 0 -1.27278 0.943444
Q2FZC3   0 0 -1.27278 0.943444
Q2FVH9   0 0 -1.27278 0.943444
Q2FXQ5   0 0 -1.27278 0.943444
Q2FZU4   0 0 -1.27278 0.943444
Q2FYF8   0 0 -1.27278 0.943444
Q2FUR4   0 0 -1.27278 0.943444
Q2FYI2   0 0 -1.27278 0.943444
Q2FYY2   0 0 -1.27278 0.943444
Q2FW58   0 0 -1.27278 0.943444
P0C7Z3   0 0 -1.27278 0.943444
Q2G0T2   0 0 -1.27278 0.943444
Q2G1G9   0 0 -1.27278 0.943444
Q2FVJ0   0 0 -1.27278 0.943444
Q2FZ80   0 0 -1.27278 0.943444
Q2G1R4   0 0 -1.27278 0.943444
Q2FW02   0 0 -1.27278 0.943444
Q2G1X3   0 0 -1.27278 0.943444
Q2FWW4   0 0 -1.27278 0.943444
Q2FZE1   0 0 -1.27278 0.943444
Q2FY31   0 0 -1.27278 0.943444
Q2G018   0 0 -1.27278 0.943444
Q2FZI0   0 0 -1.27278 0.943444
Q2FUZ7   0 0 -1.27278 0.943444
Q2G250   0 0 -1.27278 0.943444
Q2FWU8   0 0 -1.27278 0.943444
Q2FYX5   0 0 -1.27278 0.943444
Q2FZY2   0 0 -1.27278 0.943444
Q2FZX8   0 0 -1.27278 0.943444
Q2FUY8   0 0 -1.27278 0.943444
Q2FV73   0 0 -1.27278 0.943444
Q2G0C5   0 0 -1.27278 0.943444
Q2FZ52   0 0 -1.27278 0.943444
Q2FVK6   0 0 -1.27278 0.943444
Q2G0Z3   0 0 -1.27278 0.943444
Q2FZJ8   0 0 -1.27278 0.943444
Q2FY57   0 0 -1.27278 0.943444
Q2G0W3   0 0 -1.27278 0.943444
Q2G0I2   0 0 -1.27278 0.943444
Q2FYX1   0 0 -1.27278 0.943444
Q2G0H2   0 0 -1.27278 0.943444
Q2FWJ8   0 0 -1.27278 0.943444
Q2FWZ7   0 0 -1.27278 0.943444
Q2FV04   0 0 -1.27278 0.943444
Q2G0H6   0 0 -1.27278 0.943444
Q2G291   0 0 -1.27278 0.943444
Q2G1A7   0 0 -1.27278 0.943444
Q2FVS8   0 0 -1.27278 0.943444
Q2FZ26   0 0 -1.27278 0.943444
Q2FXJ3   0 0 -1.27278 0.943444
Q2G231   0 0 -1.27278 0.943444
Q2G2N0   0 0 -1.27278 0.943444
Q2G2I2   0 0 -1.27278 0.943444
Q2FYU3   0 0 -1.27278 0.943444
Q2FWY5   0 0 -1.27278 0.943444
Q2G2E3   0 0 -1.27278 0.943444
Q2FV09   0 0 -1.27278 0.943444
Q2FX72   0 0 -1.27278 0.943444
Q2FWA3   0 0 -1.27278 0.943444
Q2FWF2   0 0 -1.27278 0.943444
Q2G0E4   0 0 -1.27278 0.943444
Q2G251   0 0 -1.27278 0.943444
P0C818   0 0 -1.27278 0.943444
Q2FXQ2   0 0 -1.27278 0.943444
Q2FXD4   0 0 -1.27278 0.943444
Q2G014   0 0 -1.27278 0.943444
Q2FWI9   0 0 -1.27278 0.943444
Q2FX79   0 0 -1.27278 0.943444
Q2FVP7   0 0 -1.27278 0.943444
Q2FZN4   0 0 -1.27278 0.943444
Q2FWU6   0 0 -1.27278 0.943444
Q2G2Y1   0 0 -1.27278 0.943444
Q2FYF6   0 0 -1.27278 0.943444
Q2FXK0   0 0 -1.27278 0.943444
Q2FVI9   0 0 -1.27278 0.943444
Q2G246   0 0 -1.27278 0.943444
Q2G053   0 0 -1.27278 0.943444
Q2FWK8   0 0 -1.27278 0.943444
Q2FXL8   0 0 -1.27278 0.943444
Q2G0Q4   0 0 -1.27278 0.943444
Q2FVB7   0 0 -1.27278 0.943444
Q2FYD6   0 0 -1.27278 0.943444
Q2FXK9   0 0 -1.27278 0.943444
Q2FV78   0 0 -1.27278 0.943444
Q2FXG4   0 0 -1.27278 0.943444
Q2G0C8   0 0 -1.27278 0.943444
Q2FWU9   0 0 -1.27278 0.943444
Q2FUX2   0 0 -1.27278 0.943444
Q2FYI8   0 0 -1.27278 0.943444
Q2FXA1   0 0 -1.27278 0.943444
Q2FV49   0 0 -1.27278 0.943444
Q2G1S0   0 0 -1.27278 0.943444
Q2G0G0   0 0 -1.27278 0.943444
P0C805   0 0 -1.27278 0.943444
Q2FWV9   0 0 -1.27278 0.943444
Q2G152   0 0 -1.27278 0.943444
Q2FX48   0 0 -1.27278 0.943444
Q2FXS5   0 0 -1.27278 0.943444
Q2FWL4   0 0 -1.27278 0.943444
P0C7Y1   0 0 -1.27278 0.943444
Q2FXA2   0 0 -1.27278 0.943444
Q2FY96   0 0 -1.27278 0.943444
Q2FVJ3   0 0 -1.27278 0.943444
Q2FZ24   0 0 -1.27278 0.943444
Q2G1X4   0 0 -1.27278 0.943444
Q2FYM6   0 0 -1.27278 0.943444
Q2FWX6   0 0 -1.27278 0.943444
Q2G1D2   0 0 -1.27278 0.943444
Q2FWC0   0 0 -1.27278 0.943444
Q2FZG7   0 0 -1.27278 0.943444
Q2G2P1   0 0 -1.27278 0.943444
Q2G1M4   0 0 -1.27278 0.943444
Q2FX29   0 0 -1.27278 0.943444
Q2FUZ3   0 0 -1.27278 0.943444
Q2FVZ9   0 0 -1.27278 0.943444
Q2G2N3   0 0 -1.27278 0.943444
Q2G237   0 0 -1.27278 0.943444
Q2FXN5   0 0 -1.27278 0.943444
Q2FYP7   0 0 -1.27278 0.943444
Q2FWC8   0 0 -1.27278 0.943444
Q2G209   0 0 -1.27278 0.943444
Q2FXX7   0 0 -1.27278 0.943444
Q2FV05   0 0 -1.27278 0.943444
Q2FWM8   0 0 -1.27278 0.943444
Q2FV00   0 0 -1.27278 0.943444
Q2FZF2   0 0 -1.27278 0.943444
Q2FV80   0 0 -1.27278 0.943444
Q2FZZ7   0 0 -1.27278 0.943444
Q2FWH8   0 0 -1.27278 0.943444
Q2FVS5   0 0 -1.27278 0.943444
Q2FWY0   0 0 -1.27278 0.943444
Q2FZM3   0 0 -1.27278 0.943444
Q2FZW8   0 0 -1.27278 0.943444
Q2FVY7   0 0 -1.27278 0.943444
Q2FXJ1   0 0 -1.27278 0.943444
Q2G0T7   0 0 -1.27278 0.943444
Q2FW40   0 0 -1.27278 0.943444
Q2FYU9   0 0 -1.27278 0.943444
Q2FUR0   0 0 -1.27278 0.943444
Q2G215   0 0 -1.27278 0.943444
Q2G169   0 0 -1.27278 0.943444
Q2G034   0 0 -1.27278 0.943444
Q2FUV8   0 0 -1.27278 0.943444
Q2FW44   1 0.153846 -1.27278 0.943444
Q2FYJ8   0 0 -1.27278 0.943444
Q2FVR6   1 0.153846 -1.27278 0.943444
Q2G183   0 0 -1.27278 0.943444
Q2G0S1   0 0 -1.27278 0.943444
Q2FX83   0 0 -1.27278 0.943444
Q2FYF7   0 0 -1.27278 0.943444
Q2G166   2 0.307692 -1.27278 0.943444
Q2FX20   0 0 -1.27278 0.943444
Q2G020   0 0 -1.27278 0.943444
Q2FVC0   0 0 -1.27278 0.943444
Q2FVD1   0 0 -1.27278 0.943444
Q2FWH1   0 0 -1.27278 0.943444
Q2FYX2   1 0.153846 -1.27278 0.943444
Q2FZB5   1 0.153846 -1.27278 0.943444
Q2G0G8   1 0.153846 -1.27278 0.943444
P0A0I4   0 0 -1.27278 0.943444
Q2G2C6   1 0.153846 -1.27278 0.943444
Q2FVB1   2 0.307692 -1.27278 0.943444
Q2FYN1   2 0.307692 -1.27278 0.943444
Q2FV79   0 0 -1.27278 0.943444
Q2FVU9   0 0 -1.27278 0.943444
Q2G0W5   1 0.153846 -1.27278 0.943444
Q2FW60   1 0.153846 -1.27278 0.943444
Q2G269   1 0.153846 -1.27278 0.943444
Q2FZS1   0 0 -1.27278 0.943444
Q2G1Y3   0 0 -1.27278 0.943444
Q2FWA4   2 0.307692 -1.27278 0.943444
Q2G0C0   0 0 -1.27278 0.943444
Q2G2J6   0 0 -1.27278 0.943444
Q2G1R2   0 0 -1.27278 0.943444
Q2FXY8   1 0.153846 -1.27278 0.943444
Q2FYL2   2 0.307692 -1.27278 0.943444
Q2FYS3   0 0 -1.27278 0.943444
Q2FXS0   2 0.307692 -1.27278 0.943444
Q2FWA7   0 0 -1.27278 0.943444
Q2FWV8   0 0 -1.27278 0.943444
Q2G279   0 0 -1.27278 0.943444
Q2FYB5   0 0 -1.27278 0.943444
Q2G175   1 0.153846 -1.27278 0.943444
Q2FZ07   2 0.307692 -1.27278 0.943444
Q2FVG7   2 0.307692 -1.27278 0.943444
Q2G2P3   0 0 -1.27278 0.943444
Q2FZA3   0 0 -1.27278 0.943444
Q2FYE1   0 0 -1.27278 0.943444
Q2G2F8   0 0 -1.27278 0.943444
Q2FWS8   0 0 -1.27278 0.943444
Q2FXD8   0 0 -1.27278 0.943444
Q2FX46   0 0 -1.27278 0.943444
Q2FYB4   0 0 -1.27278 0.943444
Q2FYC0   1 0.153846 -1.27278 0.943444
Q2FUY5   0 0 -1.27278 0.943444
Q2FYF2   0 0 -1.27278 0.943444
Q2G0R4   0 0 -1.27278 0.943444
Q2G1L1   0 0 -1.27278 0.943444
Q2FYB0   0 0 -1.27278 0.943444
Q2FWW5   0 0 -1.27278 0.943444
Q2FX04   1 0.153846 -1.27278 0.943444
Q2FV33   0 0 -1.27278 0.943444
Q2FUX6   0 0 -1.27278 0.943444
Q2FVP5   0 0 -1.27278 0.943444
Q2G0W7   0 0 -1.27278 0.943444
Q2FXV1   1 0.153846 -1.27278 0.943444
Q2G096   1 0.153846 -1.27278 0.943444
Q2FV68   2 0.307692 -1.27278 0.943444
Q2FVY6   1 0.153846 -1.27278 0.943444
Q2FYY0   0 0 -1.27278 0.943444
Q2G005   0 0 -1.27278 0.943444
Q2G2B4   1 0.153846 -1.27278 0.943444
Q2FVZ7   0 0 -1.27278 0.943444
Q2FW55   1 0.153846 -1.27278 0.943444
Q2FV92   2 0.307692 -1.27278 0.943444
Q2FYV9   0 0 -1.27278 0.943444
Q2FW74   0 0 -1.27278 0.943444
Q2FVK9   0 0 -1.27278 0.943444
Q2FZA4   0 0 -1.27278 0.943444
Q2FV25   0 0 -1.27278 0.943444
Q2FYG8   0 0 -1.27278 0.943444
Q2G216   0 0 -1.27278 0.943444
Q2FZ69   0 0 -1.27278 0.943444
Q2FV97   0 0 -1.27278 0.943444
Q2FZ95   0 0 -1.27278 0.943444
Q2FZN8   0 0 -1.27278 0.943444
Q2FZG2   1 0.153846 -1.27278 0.943444
Q2G259   0 0 -1.27278 0.943444
Q2FYB6   1 0.153846 -1.27278 0.943444
Q2FZD1   1 0.153846 -1.27278 0.943444
Q2FYT6   2 0.307692 -1.27278 0.943444
Q2G0Y2   2 0.307692 -1.27278 0.943444
Q2FWZ1   0 0 -1.27278 0.943444
Q2FVC8   0 0 -1.27278 0.943444
Q2G2H1   0 0 -1.27278 0.943444
Q2FY47   1 0.153846 -1.27278 0.943444
Q2FX78   1 0.153846 -1.27278 0.943444
Q2FX47   0 0 -1.27278 0.943444
Q2FZA7   1 0.153846 -1.27278 0.943444
Q2FV32   0 0 -1.27278 0.943444
Q2FYE6   0 0 -1.27278 0.943444
Q2FZ41   0 0 -1.27278 0.943444
Q2FYG3   0 0 -1.27278 0.943444
Q2FX01   2 0.307692 -1.27278 0.943444
Q2FXU6   0 0 -1.27278 0.943444
Q2FYL7   1 0.153846 -1.27278 0.943444
Q2FWQ3   1 0.153846 -1.27278 0.943444
Q2FZY9   1 0.153846 -1.27278 0.943444
Q2FV50   1 0.153846 -1.27278 0.943444
Q2FUY7   0 0 -1.27278 0.943444
Q2FXP6   1 0.153846 -1.27278 0.943444
Q2G1S9   0 0 -1.27278 0.943444
Q2FX18   0 0 -1.27278 0.943444
Q2FYU0   0 0 -1.27278 0.943444
Q2FXZ7   4 0.571429 -1.27278 0.943444
Q2G051   2 0.285714 -1.27278 0.943444
Q2FWS3   0 0 -1.27278 0.943444
Q2FW14   1 0.142857 -1.27278 0.943444
Q2FYD7   1 0.142857 -1.27278 0.943444
Q9RQP8   2 0.285714 -1.27278 0.943444
Q2FZK2   2 0.285714 -1.27278 0.943444
Q2FWI7   1 0.142857 -1.27278 0.943444
Q2G182   0 0 -1.27278 0.943444
Q2FYT7   1 0.142857 -1.27278 0.943444
Q2FV46   2 0.285714 -1.27278 0.943444
Q2FY58   0 0 -1.27278 0.943444
Q2FX06   0 0 -1.27278 0.943444
Q2FZH0   3 0.428571 -1.27278 0.943444
Q2FUZ4   5 0.714286 -1.27278 0.943444
Q2G102   3 0.428571 -1.27278 0.943444
Q2G1R8   2 0.285714 -1.27278 0.943444
Q2G2J1   2 0.285714 -1.27278 0.943444
Q2FX71   2 0.285714 -1.27278 0.943444
Q2FUZ5   2 0.285714 -1.27278 0.943444
Q2FYP5   1 0.142857 -1.27278 0.943444
Q2G048   0 0 -1.27278 0.943444
Q2FUQ0   3 0.428571 -1.27278 0.943444
Q2FWS7   4 0.571429 -1.27278 0.943444
Q2FV65   1 0.142857 -1.27278 0.943444
Q2G125   0 0 -1.27278 0.943444
Q2FYT2   3 0.428571 -1.27278 0.943444
Q2FVH7   0 0 -1.27278 0.943444
Q2G127   2 0.285714 -1.27278 0.943444
Q2FYI5   0 0 -1.27278 0.943444
Q2FYX4   4 0.571429 -1.27278 0.943444
Q2G0M3   6 0.857143 -1.27278 0.943444
Q2FW87   3 0.428571 -1.27278 0.943444
Q2G211   0 0 -1.27278 0.943444
Q2FXR5   4 0.571429 -1.27278 0.943444
Q2FWR5   2 0.285714 -1.27278 0.943444
Q2FYD5   2 0.285714 -1.27278 0.943444
Q2FY94   2 0.285714 -1.27278 0.943444
Q2G2W8   0 0 -1.27278 0.943444
Q2FZL9   5 0.714286 -1.27278 0.943444
Q2FYT9   1 0.142857 -1.27278 0.943444
Q2FX44   1 0.142857 -1.27278 0.943444
Q2FXB2   0 0 -1.27278 0.943444
Q2FVF6   3 0.428571 -1.27278 0.943444
Q2G2F6   0 0 -1.27278 0.943444
Q2G2C3   3 0.428571 -1.27278 0.943444
Q2FYA5   1 0.142857 -1.27278 0.943444
Q2FYB1   0 0 -1.27278 0.943444
Q2G011   2 0.285714 -1.27278 0.943444
Q2FV29   0 0 -1.27278 0.943444
Q2FVW1   0 0 -1.27278 0.943444
Q2FYA4   1 0.142857 -1.27278 0.943444
Q2FY26   1 0.142857 -1.27278 0.943444
Q2FXC1   1 0.142857 -1.27278 0.943444
Q2G2T0   3 0.428571 -1.27278 0.943444
Q2FY62   1 0.142857 -1.27278 0.943444
Q2G2K4   2 0.285714 -1.27278 0.943444
Q2FW65   1 0.142857 -1.27278 0.943444
Q2FY05   5 0.714286 -1.27278 0.943444
Q2FV96   4 0.571429 -1.27278 0.943444
Q2G1S7   0 0 -1.27278 0.943444
Q2FWS9   1 0.142857 -1.27278 0.943444
Q2G180   1 0.142857 -1.27278 0.943444
Q2G0L6   3 0.428571 -1.27278 0.943444
Q2G189   1 0.142857 -1.27278 0.943444
Q2FYD9   0 0 -1.27278 0.943444
Q2FWM6   0 0 -1.27278 0.943444
Q2FXA6   1 0.142857 -1.27278 0.943444
Q2G0U8   1 0.142857 -1.27278 0.943444
Q2FXD9   2 0.285714 -1.27278 0.943444
Q2FWF9   0 0 -1.27278 0.943444
Q2FXS3   2 0.285714 -1.27278 0.943444
Q2FXX6   0 0 -1.27278 0.943444
Q2FWU2   2 0.285714 -1.27278 0.943444
Q2FXD5   1 0.142857 -1.27278 0.943444
Q2FZK8   6 0.857143 -1.27278 0.943444
Q2FV15   2 0.285714 -1.27278 0.943444
Q2FZZ5   4 0.571429 -1.27278 0.943444
Q2FW48   4 0.571429 -1.27278 0.943444
Q2FYB3   5 0.714286 -1.27278 0.943444
Q2FWT5   2 0.285714 -1.27278 0.943444
Q2FVH4   0 0 -1.27278 0.943444
Q2FWP4   2 0.285714 -1.27278 0.943444
Q2FYX9   3 0.428571 -1.27278 0.943444
Q2G1U7   2 0.285714 -1.27278 0.943444
Q2FXY6   1 0.142857 -1.27278 0.943444
Q2FYT1   2 0.285714 -1.27278 0.943444
Q2G244   2 0.285714 -1.27278 0.943444
Q2FX30   0 0 -1.27278 0.943444
Q2FVZ3   1 0.142857 -1.27278 0.943444
Q2FWP5   5 0.714286 -1.27278 0.943444
Q2FX41   0 0 -1.27278 0.943444
Q2G2R5   1 0.142857 -1.27278 0.943444
Q2G2S3   3 0.4 -1.27278 0.943444
Q2G004   1 0.133333 -1.27278 0.943444
Q2FWV1   4 0.533333 -1.27278 0.943444
Q2G003   2 0.266667 -1.27278 0.943444
Q2FZV3   2 0.266667 -1.27278 0.943444
Q2G026   1 0.133333 -1.27278 0.943444
Q2FXG7   0 0 -1.27278 0.943444
Q2FYL8   0 0 -1.27278 0.943444
Q2FZB6   0 0 -1.27278 0.943444
Q2FZE4   3 0.4 -1.27278 0.943444
Q2FX11   3 0.4 -1.27278 0.943444
Q2G0Y3   3 0.4 -1.27278 0.943444
Q2FZW7   0 0 -1.27278 0.943444
Q2FX21   10 1.33333 0.903563 0.161558
Q2G092   10 1.33333 0.903563 0.161558
Q2FZB7   1 0.133333 -1.27278 0.943444
Q2G0J9   10 1.33333 0.903563 0.161558
Q2G1X2   1 0.133333 -1.27278 0.943444
Q2FZD6   7 0.933333 -1.27278 0.943444
Q2FW67   4 0.533333 -1.27278 0.943444
Q2G111   2 0.266667 -1.27278 0.943444
Q2G2Y4   4 0.533333 -1.27278 0.943444
Q2FY38   2 0.266667 -1.27278 0.943444
Q2FWJ0   4 0.533333 -1.27278 0.943444
Q2G2T5   2 0.266667 -1.27278 0.943444
Q2FVG6   4 0.533333 -1.27278 0.943444
Q2G1V8   2 0.266667 -1.27278 0.943444
Q2G1L0   1 0.133333 -1.27278 0.943444
Q2FXD6   3 0.4 -1.27278 0.943444
P0C948   2 0.266667 -1.27278 0.943444
Q2G1M2   1 0.133333 -1.27278 0.943444
Q2FVW8   2 0.266667 -1.27278 0.943444
Q2FX24   2 0.266667 -1.27278 0.943444
Q2FWS4   9 1.2 0.903563 0.161558
Q2FYQ3   0 0 -1.27278 0.943444
Q2G254   3 0.4 -1.27278 0.943444
Q2FWB4   1 0.133333 -1.27278 0.943444
Q2FUP8   2 0.266667 -1.27278 0.943444
Q2FZC2   1 0.133333 -1.27278 0.943444
Q2FYE4   6 0.8 -1.27278 0.943444
Q2FWS2   2 0.266667 -1.27278 0.943444
Q2FY03   3 0.4 -1.27278 0.943444
Q2FVS6   2 0.266667 -1.27278 0.943444
Q2FXV2   2 0.266667 -1.27278 0.943444
Q2G2L6   1 0.133333 -1.27278 0.943444
Q2G2I5   2 0.266667 -1.27278 0.943444
Q2FYA2   6 0.8 -1.27278 0.943444
Q2FWV7   0 0 -1.27278 0.943444
Q2FXE7   4 0.533333 -1.27278 0.943444
Q2G0J6   0 0 -1.27278 0.943444
Q2FUU4   11 1.46667 0.903563 0.161558
Q2FVJ4   2 0.266667 -1.27278 0.943444
Q2FZM9   1 0.133333 -1.27278 0.943444
Q2FZ51   2 0.266667 -1.27278 0.943444
Q2FY22   8 1.06667 0.903563 0.161558
Q2G2Q1   3 0.4 -1.27278 0.943444
Q2G109   4 0.533333 -1.27278 0.943444
Q2G1D6   2 0.266667 -1.27278 0.943444
Q2FVC9   1 0.133333 -1.27278 0.943444
Q2G2R6   9 1.2 0.903563 0.161558
Q2FZ85   3 0.4 -1.27278 0.943444
Q2FVK4   6 0.8 -1.27278 0.943444
Q2G1V9   0 0 -1.27278 0.943444
Q2G2H6   2 0.266667 -1.27278 0.943444
Q2FWS6   11 1.46667 0.903563 0.161558
Q2FZW4   3 0.4 -1.27278 0.943444
Q2G1M3   2 0.266667 -1.27278 0.943444
Q2G1M0   8 1.06667 0.903563 0.161558
Q2G1Y9   4 0.533333 -1.27278 0.943444
Q2FX45   4 0.533333 -1.27278 0.943444
Q2FWP8   3 0.4 -1.27278 0.943444
Q2FYP4   4 0.533333 -1.27278 0.943444
Q2FYL1   4 0.533333 -1.27278 0.943444
Q2G1L4   2 0.266667 -1.27278 0.943444
Q2FUQ7   3 0.4 -1.27278 0.943444
Q2G247   0 0 -1.27278 0.943444
Q2FVV0   3 0.4 -1.27278 0.943444
Q2FYU6   8 1.06667 0.903563 0.161558
Q2G2N6   2 0.266667 -1.27278 0.943444
Q2FXC9   1 0.133333 -1.27278 0.943444
Q2FX42   1 0.133333 -1.27278 0.943444
Q2FX26   7 0.933333 -1.27278 0.943444
Q2FWF3   0 0 -1.27278 0.943444
Q2FZY1   1 0.133333 -1.27278 0.943444
Q2FW15   9 1.125 0.903563 0.161558
P0A0G2   8 1 0.903563 0.161558
Q2G2G5   2 0.25 -1.27278 0.943444
Q2FY39   1 0.125 -1.27278 0.943444
Q2G0B5   0 0 -1.27278 0.943444
Q2FZI1   14 1.75 0.903563 0.161558
Q2FUQ6   3 0.375 -1.27278 0.943444
Q2FVR5   3 0.375 -1.27278 0.943444
Q2G2W6   2 0.25 -1.27278 0.943444
Q2FZR8   2 0.25 -1.27278 0.943444
Q2FVY8   14 1.75 0.903563 0.161558
Q2FZ60   8 1 0.903563 0.161558
Q2FV82   2 0.25 -1.27278 0.943444
Q2FX23   3 0.375 -1.27278 0.943444
Q2G1G3   1 0.125 -1.27278 0.943444
P68805   2 0.25 -1.27278 0.943444
Q2FVL0   10 1.25 0.903563 0.161558
Q2G2J0   9 1.125 0.903563 0.161558
Q2FZF1   7 0.875 -1.27278 0.943444
Q2FXU9   7 0.875 -1.27278 0.943444
Q2G1A2   9 1.125 0.903563 0.161558
Q2G1C3   4 0.5 -1.27278 0.943444
Q2G1D4   2 0.25 -1.27278 0.943444
Q2G0A8   2 0.25 -1.27278 0.943444
Q2FVC7   1 0.125 -1.27278 0.943444
Q2G133   6 0.75 -1.27278 0.943444
Q2FY86   11 1.375 0.903563 0.161558
Q2FX92   9 1.125 0.903563 0.161558
Q2FW47   0 0 -1.27278 0.943444
Q2G1T9   1 0.125 -1.27278 0.943444
Q2FVU8   3 0.375 -1.27278 0.943444
Q2FVD7   8 1 0.903563 0.161558
Q2FX55   1 0.125 -1.27278 0.943444
Q2FVD3   8 1 0.903563 0.161558
Q2G2B5   0 0 -1.27278 0.943444
Q2FWV6   3 0.375 -1.27278 0.943444
Q2FW29   8 1 0.903563 0.161558
Q2G0W6   0 0 -1.27278 0.943444
Q2FVD2   2 0.25 -1.27278 0.943444
Q2FWR8   6 0.75 -1.27278 0.943444
Q2FXA0   4 0.5 -1.27278 0.943444
Q2FZB4   2 0.25 -1.27278 0.943444
Q2FX37   6 0.75 -1.27278 0.943444
Q2FX13   1 0.125 -1.27278 0.943444
Q2FWD8   8 1 0.903563 0.161558
Q2G108   5 0.625 -1.27278 0.943444
Q2G2V4   5 0.625 -1.27278 0.943444
Q2FZW2   13 1.625 0.903563 0.161558
Q2FYY4   2 0.25 -1.27278 0.943444
Q2FYB8   1 0.125 -1.27278 0.943444
Q2FWC2   3 0.375 -1.27278 0.943444
Q2FYE8   6 0.75 -1.27278 0.943444
Q2FXK5   5 0.625 -1.27278 0.943444
Q2FWT0   4 0.5 -1.27278 0.943444
Q2FW19   7 0.875 -1.27278 0.943444
Q2G100   2 0.25 -1.27278 0.943444
Q2FYY3   2 0.25 -1.27278 0.943444
Q2FZ01   4 0.5 -1.27278 0.943444
Q2FYY1   2 0.25 -1.27278 0.943444
Q2G103   8 1 0.903563 0.161558
Q2FV12   2 0.25 -1.27278 0.943444
Q2FWQ1   8 1 0.903563 0.161558
Q2FYY5   2 0.25 -1.27278 0.943444
Q2G207   3 0.375 -1.27278 0.943444
Q2G1Y8   10 1.25 0.903563 0.161558
Q2FWZ8   2 0.25 -1.27278 0.943444
Q2G0Z8   3 0.375 -1.27278 0.943444
Q2G2F7   2 0.25 -1.27278 0.943444
Q2FYH9   1 0.125 -1.27278 0.943444
Q2FWB7   3 0.375 -1.27278 0.943444
Q2FYN2   7 0.823529 -1.27278 0.943444
Q2FVQ6   4 0.470588 -1.27278 0.943444
Q2FWX3   2 0.235294 -1.27278 0.943444
Q2G187   2 0.235294 -1.27278 0.943444
Q2FW05   4 0.470588 -1.27278 0.943444
Q2FYC3   4 0.470588 -1.27278 0.943444
Q2FZJ2   13 1.52941 0.903563 0.161558
Q2G0D6   2 0.235294 -1.27278 0.943444
Q2FWP7   2 0.235294 -1.27278 0.943444
Q2FX31   14 1.64706 0.903563 0.161558
Q2FVZ6   2 0.235294 -1.27278 0.943444
Q2G2A2   10 1.17647 0.903563 0.161558
Q2FWQ8   8 0.941176 -1.27278 0.943444
Q2FVM9   4 0.470588 -1.27278 0.943444
Q2FYD1   19 2.23529 3.07991 0.0107511
Q2FYN3   4 0.470588 -1.27278 0.943444
Q2FYI3   3 0.352941 -1.27278 0.943444
Q2G022   13 1.52941 0.903563 0.161558
Q2G1Q3   4 0.470588 -1.27278 0.943444
Q2FX58   1 0.117647 -1.27278 0.943444
Q2G2V1   14 1.64706 0.903563 0.161558
Q2FVV5   4 0.470588 -1.27278 0.943444
Q2FZC0   9 1.05882 0.903563 0.161558
Q2FV63   16 1.88235 0.903563 0.161558
Q2FWG9   3 0.352941 -1.27278 0.943444
Q2FZA5   2 0.235294 -1.27278 0.943444
Q2FX60   16 1.88235 0.903563 0.161558
Q2G2I8   10 1.17647 0.903563 0.161558
Q2G2Y5   13 1.52941 0.903563 0.161558
Q2G2Y2   5 0.588235 -1.27278 0.943444
Q2FWA6   10 1.17647 0.903563 0.161558
Q2FWL8   20 2.35294 3.07991 0.0107511
Q2FY95   8 0.941176 -1.27278 0.943444
Q2FYC5   7 0.823529 -1.27278 0.943444
Q2FV43   3 0.352941 -1.27278 0.943444
Q2FVU0   14 1.64706 0.903563 0.161558
Q2FZG5   2 0.235294 -1.27278 0.943444
Q2G2H9   2 0.235294 -1.27278 0.943444
Q2G1D1   9 1.05882 0.903563 0.161558
Q2FWU7   10 1.17647 0.903563 0.161558
P60647   3 0.352941 -1.27278 0.943444
Q2FUR7   4 0.470588 -1.27278 0.943444
Q2FWQ2   15 1.76471 0.903563 0.161558
Q2G2M4   5 0.588235 -1.27278 0.943444
Q2G104   5 0.588235 -1.27278 0.943444
Q2FX76   2 0.235294 -1.27278 0.943444
Q2G2Q4   14 1.64706 0.903563 0.161558
Q2FXQ1   4 0.470588 -1.27278 0.943444
Q2FX80   2 0.235294 -1.27278 0.943444
Q2FZN6   6 0.705882 -1.27278 0.943444
Q2G009   7 0.823529 -1.27278 0.943444
Q2G021   7 0.823529 -1.27278 0.943444
Q2FWH0   19 2.23529 3.07991 0.0107511
Q2FXQ0   8 0.941176 -1.27278 0.943444
Q2FX64   4 0.470588 -1.27278 0.943444
Q2FY98   1 0.117647 -1.27278 0.943444
Q2FWK5   15 1.76471 0.903563 0.161558
Q2FYK1   4 0.470588 -1.27278 0.943444
Q2FXF0   3 0.352941 -1.27278 0.943444
Q2FY70   12 1.41176 0.903563 0.161558
Q2G114   9 1.05882 0.903563 0.161558
Q2FX38   3 0.352941 -1.27278 0.943444
Q2FUP9   2 0.235294 -1.27278 0.943444
Q2FVV3   7 0.823529 -1.27278 0.943444
Q2G113   18 2.11765 3.07991 0.0107511
Q2FWB2   13 1.52941 0.903563 0.161558
Q2FWT6   3 0.352941 -1.27278 0.943444
Q2FW28   13 1.52941 0.903563 0.161558
Q2FUQ9   6 0.705882 -1.27278 0.943444
Q2FY00   2 0.235294 -1.27278 0.943444
Q2G040   4 0.470588 -1.27278 0.943444
Q2FX35   10 1.17647 0.903563 0.161558
Q2FYW9   10 1.11111 0.903563 0.161558
Q2G2N8   4 0.444444 -1.27278 0.943444
Q2G1V7   9 1 0.903563 0.161558
Q2G0C3   5 0.555556 -1.27278 0.943444
Q2FVW0   5 0.555556 -1.27278 0.943444
Q2FUS4   14 1.55556 0.903563 0.161558
Q2FVP6   2 0.222222 -1.27278 0.943444
Q2FZK1   3 0.333333 -1.27278 0.943444
Q2FXY2   28 3.11111 5.25625 0.000662855
Q2FYX3   20 2.22222 3.07991 0.0107511
Q2FZ86   16 1.77778 0.903563 0.161558
Q2FUV7   3 0.333333 -1.27278 0.943444
Q2FX70   9 1 0.903563 0.161558
Q2G1Y1   8 0.888889 -1.27278 0.943444
Q2FVT9   4 0.444444 -1.27278 0.943444
Q2G2K3   10 1.11111 0.903563 0.161558
P72358   5 0.555556 -1.27278 0.943444
Q2G192   4 0.444444 -1.27278 0.943444
Q2FYX6   14 1.55556 0.903563 0.161558
Q2FXW0   2 0.222222 -1.27278 0.943444
Q2G202   5 0.555556 -1.27278 0.943444
Q2FYW7   7 0.777778 -1.27278 0.943444
Q2G2M0   9 1 0.903563 0.161558
Q2FXT7   9 1 0.903563 0.161558
Q2FX59   12 1.33333 0.903563 0.161558
Q2G0X2   5 0.555556 -1.27278 0.943444
Q2FWR6   15 1.66667 0.903563 0.161558
Q2FW22   25 2.77778 3.07991 0.0107511
Q2FZH4   17 1.88889 0.903563 0.161558
Q2FYZ1   9 1 0.903563 0.161558
Q2G2W7   18 2 3.07991 0.0107511
Q2G2I4   17 1.88889 0.903563 0.161558
Q2FZP5   17 1.88889 0.903563 0.161558
Q2FWQ7   14 1.55556 0.903563 0.161558
Q2G1W9   15 1.66667 0.903563 0.161558
Q2FWF7   11 1.22222 0.903563 0.161558
Q2FYM9   22 2.44444 3.07991 0.0107511
Q2FXV0   9 1 0.903563 0.161558
Q2FWW2   16 1.77778 0.903563 0.161558
Q2FVS2   5 0.555556 -1.27278 0.943444
Q2G007   14 1.55556 0.903563 0.161558
Q2FYA7   19 2.11111 3.07991 0.0107511
Q2G0K0   14 1.55556 0.903563 0.161558
Q2FXS9   13 1.44444 0.903563 0.161558
Q2G249   18 2 3.07991 0.0107511
Q2G008   18 2 3.07991 0.0107511
Q2FZD5   6 0.666667 -1.27278 0.943444
Q2FZG0   2 0.222222 -1.27278 0.943444
Q2FX28   10 1.11111 0.903563 0.161558
Q2FXI4   16 1.77778 0.903563 0.161558
Q2G176   5 0.555556 -1.27278 0.943444
Q2G116   9 1 0.903563 0.161558
Q2FXF2   6 0.666667 -1.27278 0.943444
Q2G260   11 1.22222 0.903563 0.161558
Q2G213   3 0.333333 -1.27278 0.943444
Q2G173   6 0.666667 -1.27278 0.943444
Q2FV71   14 1.55556 0.903563 0.161558
Q2FWY8   4 0.444444 -1.27278 0.943444
Q2FWN3   8 0.888889 -1.27278 0.943444
Q2FYD4   11 1.22222 0.903563 0.161558
Q2FVQ2   17 1.88889 0.903563 0.161558
Q2FVK0   16 1.77778 0.903563 0.161558
Q2G285   11 1.22222 0.903563 0.161558
Q2FZH6   22 2.44444 3.07991 0.0107511
Q2FZX1   5 0.555556 -1.27278 0.943444
Q2FZ83   1 0.111111 -1.27278 0.943444
Q2G0S9   10 1.11111 0.903563 0.161558
Q2FZH7   5 0.555556 -1.27278 0.943444
Q2FZT3   8 0.888889 -1.27278 0.943444
Q2FX57   13 1.36842 0.903563 0.161558
Q2G0B9   13 1.36842 0.903563 0.161558
Q2FY28   16 1.68421 0.903563 0.161558
Q2G0R5   23 2.42105 3.07991 0.0107511
Q2FZG8   14 1.47368 0.903563 0.161558
Q2G1X1   18 1.89474 0.903563 0.161558
Q2FX93   4 0.421053 -1.27278 0.943444
Q2FYU5   6 0.631579 -1.27278 0.943444
Q2FWR9   10 1.05263 0.903563 0.161558
Q2FWS0   25 2.63158 3.07991 0.0107511
Q2G0P4   2 0.210526 -1.27278 0.943444
Q2FX50   10 1.05263 0.903563 0.161558
Q2FZV0   13 1.36842 0.903563 0.161558
Q2G0S5   23 2.42105 3.07991 0.0107511
Q2FY25   6 0.631579 -1.27278 0.943444
Q2FXG6   5 0.526316 -1.27278 0.943444
Q2FZJ7   13 1.36842 0.903563 0.161558
Q2G0U7   18 1.89474 0.903563 0.161558
Q2FZV2   9 0.947368 -1.27278 0.943444
Q2FWT8   19 2 3.07991 0.0107511
Q2G0D1   14 1.47368 0.903563 0.161558
Q2FVW5   8 0.842105 -1.27278 0.943444
Q2FY97   14 1.47368 0.903563 0.161558
Q2FXF3   17 1.78947 0.903563 0.161558
Q2G063   7 0.736842 -1.27278 0.943444
Q2G0U5   7 0.736842 -1.27278 0.943444
Q2G2B1   10 1.05263 0.903563 0.161558
Q2FVE3   5 0.526316 -1.27278 0.943444
Q2FZW1   29 3.05263 5.25625 0.000662855
Q2FYK2   19 2 3.07991 0.0107511
Q2FXW2   12 1.26316 0.903563 0.161558
Q9F0R1   10 1.05263 0.903563 0.161558
Q2FZG3   9 0.947368 -1.27278 0.943444
Q2G2K0   23 2.42105 3.07991 0.0107511
Q2FVN4   14 1.47368 0.903563 0.161558
Q2FYV0   15 1.57895 0.903563 0.161558
Q2G0A5   3 0.315789 -1.27278 0.943444
Q2FZ03   18 1.89474 0.903563 0.161558
Q2G1I8   13 1.36842 0.903563 0.161558
Q2FYX8   14 1.47368 0.903563 0.161558
Q2FV18   5 0.526316 -1.27278 0.943444
Q2FYI7   15 1.57895 0.903563 0.161558
Q2G0K1   22 2.31579 3.07991 0.0107511
Q2G2U9   12 1.26316 0.903563 0.161558
Q2FW31   24 2.52632 3.07991 0.0107511
Q2FVB5   10 1.05263 0.903563 0.161558
Q2FVI8   6 0.631579 -1.27278 0.943444
Q2FZT0   19 2 3.07991 0.0107511
P48860   12 1.26316 0.903563 0.161558
Q2FYC1   17 1.78947 0.903563 0.161558
Q2G286   17 1.78947 0.903563 0.161558
Q2FXD3   16 1.68421 0.903563 0.161558
Q2G027   3 0.315789 -1.27278 0.943444
Q2G0T4   12 1.26316 0.903563 0.161558
Q2FZJ5   17 1.78947 0.903563 0.161558
Q2FW10   9 0.947368 -1.27278 0.943444
Q2FY91   12 1.26316 0.903563 0.161558
Q2FVP0   16 1.68421 0.903563 0.161558
P60070   24 2.52632 3.07991 0.0107511
Q2FWU1   8 0.842105 -1.27278 0.943444
Q2FYA3   6 0.631579 -1.27278 0.943444
Q2G0V8   6 0.631579 -1.27278 0.943444
Q2G0Z2   10 1.05263 0.903563 0.161558
Q2FZ47   3 0.315789 -1.27278 0.943444
Q2G0V9   4 0.421053 -1.27278 0.943444
Q2FZE2   21 2.21053 3.07991 0.0107511
Q2FWB0   13 1.36842 0.903563 0.161558
Q2G1J1   7 0.736842 -1.27278 0.943444
Q2FYQ1   3 0.315789 -1.27278 0.943444
Q2FZ45   14 1.47368 0.903563 0.161558
Q2FYW5   13 1.36842 0.903563 0.161558
Q2G1A0   6 0.631579 -1.27278 0.943444
Q2FZB9   6 0.631579 -1.27278 0.943444
Q2FZX2   17 1.78947 0.903563 0.161558
Q2FZY4   18 1.89474 0.903563 0.161558
Q2FW56   4 0.421053 -1.27278 0.943444
P0A0G6   16 1.68421 0.903563 0.161558
Q2FW80   4 0.421053 -1.27278 0.943444
Q2G2S4   14 1.47368 0.903563 0.161558
Q2G2H0   9 0.947368 -1.27278 0.943444
Q2G2E1   4 0.421053 -1.27278 0.943444
Q2G0I5   24 2.52632 3.07991 0.0107511
Q2FWW6   12 1.26316 0.903563 0.161558
Q2G112   11 1.15789 0.903563 0.161558
Q2G214   8 0.842105 -1.27278 0.943444
Q2FYG2   12 1.26316 0.903563 0.161558
Q2G0J5   4 0.421053 -1.27278 0.943444
Q2FX27   13 1.36842 0.903563 0.161558
Q2FWV5   13 1.36842 0.903563 0.161558
Q2FX40   24 2.52632 3.07991 0.0107511
Q2FZM5   2 0.210526 -1.27278 0.943444
Q2FXH8   6 0.631579 -1.27278 0.943444
Q2FWS5   6 0.631579 -1.27278 0.943444
Q2FW13   25 2.5 3.07991 0.0107511
Q2FY93   15 1.5 0.903563 0.161558
Q2FZM8   28 2.8 3.07991 0.0107511
Q2FZV4   22 2.2 3.07991 0.0107511
Q2FVD4   15 1.5 0.903563 0.161558
Q2G0J3   7 0.7 -1.27278 0.943444
Q2FX61   23 2.3 3.07991 0.0107511
Q2FVD6   14 1.4 0.903563 0.161558
Q2FYY7   13 1.3 0.903563 0.161558
Q2G0W0   18 1.8 0.903563 0.161558
Q2FXF7   11 1.1 0.903563 0.161558
Q2G191   5 0.5 -1.27278 0.943444
Q2FYT5   11 1.1 0.903563 0.161558
Q2G1P0   9 0.9 -1.27278 0.943444
Q2FVF8   15 1.5 0.903563 0.161558
Q2G0Y1   3 0.3 -1.27278 0.943444
Q2FZD2   29 2.9 3.07991 0.0107511
Q2FZ59   22 2.2 3.07991 0.0107511
Q2G2G1   6 0.6 -1.27278 0.943444
Q2G0F9   17 1.7 0.903563 0.161558
Q2G1J2   22 2.2 3.07991 0.0107511
Q2G0Q6   17 1.7 0.903563 0.161558
Q2FYX0   23 2.3 3.07991 0.0107511
Q2FZU8   13 1.3 0.903563 0.161558
Q2G267   10 1 0.903563 0.161558
Q2G174   14 1.4 0.903563 0.161558
Q2FWC3   22 2.2 3.07991 0.0107511
Q2FVN6   15 1.5 0.903563 0.161558
Q2G2D1   28 2.8 3.07991 0.0107511
Q2FZK9   14 1.4 0.903563 0.161558
Q2G2C9   16 1.6 0.903563 0.161558
Q2G2V8   12 1.2 0.903563 0.161558
Q2FVL6   15 1.5 0.903563 0.161558
Q2FY45   8 0.8 -1.27278 0.943444
Q2G2R7   14 1.4 0.903563 0.161558
Q2FWD5   10 1 0.903563 0.161558
Q2FWT3   6 0.6 -1.27278 0.943444
Q2FY92   28 2.8 3.07991 0.0107511
Q2FZM2   9 0.9 -1.27278 0.943444
Q2G2F0   25 2.5 3.07991 0.0107511
Q2FW30   15 1.5 0.903563 0.161558
Q2FZV9   25 2.5 3.07991 0.0107511
Q2FVA6   22 2.2 3.07991 0.0107511
Q2G229   22 2.2 3.07991 0.0107511
Q2FZZ3   26 2.6 3.07991 0.0107511
Q2G2F4   4 0.4 -1.27278 0.943444
Q2FVA7   11 1.1 0.903563 0.161558
Q2G0R3   16 1.6 0.903563 0.161558
Q2G1R1   20 2 3.07991 0.0107511
Q2FZ79   15 1.5 0.903563 0.161558
Q2FZ12   4 0.4 -1.27278 0.943444
Q2FX39   12 1.2 0.903563 0.161558
Q2G186   16 1.6 0.903563 0.161558
Q2FXE5   4 0.4 -1.27278 0.943444
Q2G0A1   15 1.5 0.903563 0.161558
Q2G0E7   6 0.6 -1.27278 0.943444
Q2G2V7   6 0.6 -1.27278 0.943444
Q2FYA6   21 2.1 3.07991 0.0107511
Q2G276   21 2.1 3.07991 0.0107511
Q2G070   14 1.4 0.903563 0.161558
Q2FVZ1   10 1 0.903563 0.161558
Q2FW84   7 0.7 -1.27278 0.943444
Q2FVY9   11 1.1 0.903563 0.161558
Q2FVD9   15 1.5 0.903563 0.161558
Q2G1T2   17 1.7 0.903563 0.161558
Q2G0I3   10 1 0.903563 0.161558
Q2G0E8   24 2.4 3.07991 0.0107511
Q2FW08   22 2.2 3.07991 0.0107511
Q2FVD8   14 1.4 0.903563 0.161558
Q2FXF5   22 2.2 3.07991 0.0107511
Q2FXW1   32 3.2 5.25625 0.000662855
Q2FW79   17 1.7 0.903563 0.161558
Q2G2G0   16 1.6 0.903563 0.161558
P48940   7 0.7 -1.27278 0.943444
Q2FYL6   8 0.8 -1.27278 0.943444
Q2FZV8   21 2.1 3.07991 0.0107511
Q2FYM5   14 1.4 0.903563 0.161558
Q2G2B6   20 2 3.07991 0.0107511
Q2G1L2   9 0.9 -1.27278 0.943444
Q2G1V5   4 0.4 -1.27278 0.943444
Q2FXT0   13 1.3 0.903563 0.161558
Q2FY02   22 2.2 3.07991 0.0107511
Q2FWQ4   6 0.6 -1.27278 0.943444
Q2FYG4   7 0.7 -1.27278 0.943444
Q2FW11   21 2.1 3.07991 0.0107511
Q2G257   21 2 3.07991 0.0107511
Q2FWJ6   20 1.90476 0.903563 0.161558
Q2FXS8   19 1.80952 0.903563 0.161558
Q2FX12   25 2.38095 3.07991 0.0107511
Q2FYF1   10 0.952381 -1.27278 0.943444
Q2G2E8   11 1.04762 0.903563 0.161558
Q2FXE6   5 0.47619 -1.27278 0.943444
Q2G2C0   4 0.380952 -1.27278 0.943444
Q2G1V6   6 0.571429 -1.27278 0.943444
Q2FWZ4   20 1.90476 0.903563 0.161558
Q2G2V0   5 0.47619 -1.27278 0.943444
Q9ZAH6   16 1.52381 0.903563 0.161558
Q2FVU2   35 3.33333 5.25625 0.000662855
Q2FWI8   16 1.52381 0.903563 0.161558
P0A0H0   14 1.33333 0.903563 0.161558
Q2G0C1   32 3.04762 5.25625 0.000662855
Q2FXH3   17 1.61905 0.903563 0.161558
Q2FXI6   28 2.66667 3.07991 0.0107511
Q2G1X5   17 1.61905 0.903563 0.161558
Q2FV08   13 1.2381 0.903563 0.161558
Q2FWT7   15 1.42857 0.903563 0.161558
Q2G210   15 1.42857 0.903563 0.161558
Q2FW66   17 1.61905 0.903563 0.161558
Q2FWD0   11 1.04762 0.903563 0.161558
Q2FUQ1   28 2.66667 3.07991 0.0107511
Q2FVI6   4 0.380952 -1.27278 0.943444
Q2FWM7   4 0.380952 -1.27278 0.943444
Q2FVN2   20 1.90476 0.903563 0.161558
Q2FWR2   22 2.09524 3.07991 0.0107511
Q2FYH4   7 0.666667 -1.27278 0.943444
Q2FYM8   3 0.285714 -1.27278 0.943444
Q9RFJ6   14 1.33333 0.903563 0.161558
Q2FZ42   7 0.666667 -1.27278 0.943444
Q2FVX9   21 2 3.07991 0.0107511
Q2G066   29 2.7619 3.07991 0.0107511
Q2FVM3   13 1.2381 0.903563 0.161558
Q2FWT1   15 1.42857 0.903563 0.161558
Q2FZB8   6 0.571429 -1.27278 0.943444
Q2FUQ8   4 0.380952 -1.27278 0.943444
Q2G2I7   15 1.42857 0.903563 0.161558
Q2FVF7   10 0.952381 -1.27278 0.943444
Q2FV52   10 0.952381 -1.27278 0.943444
Q2FWE3   18 1.71429 0.903563 0.161558
Q2G144   20 1.90476 0.903563 0.161558
Q2FXZ1   14 1.33333 0.903563 0.161558
Q2FX34   12 1.14286 0.903563 0.161558
Q2FWV4   16 1.52381 0.903563 0.161558
Q2FZ11   8 0.761905 -1.27278 0.943444
Q2G141   9 0.857143 -1.27278 0.943444
Q2FWF5   18 1.71429 0.903563 0.161558
Q2FV34   17 1.61905 0.903563 0.161558
Q2FWQ0   23 2.19048 3.07991 0.0107511
Q2FV88   20 1.90476 0.903563 0.161558
Q2G2P0   17 1.61905 0.903563 0.161558
Q2FYW8   24 2.28571 3.07991 0.0107511
Q2G1W1   27 2.57143 3.07991 0.0107511
Q2FVC2   27 2.57143 3.07991 0.0107511
Q2G0D3   6 0.571429 -1.27278 0.943444
Q2FV89   24 2.28571 3.07991 0.0107511
Q2G1U2   24 2.28571 3.07991 0.0107511
Q2FX32   7 0.666667 -1.27278 0.943444
Q2FXS7   12 1.14286 0.903563 0.161558
Q2FVX1   6 0.571429 -1.27278 0.943444
Q2FVE0   7 0.666667 -1.27278 0.943444
Q2G270   16 1.52381 0.903563 0.161558
Q9EYW6   17 1.61905 0.903563 0.161558
Q2FVB8   10 0.952381 -1.27278 0.943444
Q2FZT9   7 0.666667 -1.27278 0.943444
Q2G298   33 3.14286 5.25625 0.000662855
Q2FX49   10 0.952381 -1.27278 0.943444
Q2G0Z0   21 2 3.07991 0.0107511
Q2FW39   28 2.66667 3.07991 0.0107511
Q2G252   25 2.38095 3.07991 0.0107511
Q2G0A3   18 1.71429 0.903563 0.161558
Q2FYJ7   29 2.7619 3.07991 0.0107511
Q2FWT2   13 1.2381 0.903563 0.161558
Q2FWQ5   17 1.61905 0.903563 0.161558
Q2G2J7   14 1.33333 0.903563 0.161558
Q2FY75   6 0.571429 -1.27278 0.943444
Q2G106   16 1.52381 0.903563 0.161558
Q2FVY3   26 2.47619 3.07991 0.0107511
Q2FVP9   26 2.47619 3.07991 0.0107511
Q2FW42   20 1.90476 0.903563 0.161558
Q2FUV9   27 2.57143 3.07991 0.0107511
Q2FVR7   20 1.90476 0.903563 0.161558
Q2FZN1   16 1.52381 0.903563 0.161558
Q2G2Q7   30 2.72727 3.07991 0.0107511
Q2G150   33 3 5.25625 0.000662855
Q2G081   27 2.45455 3.07991 0.0107511
Q2FV45   27 2.45455 3.07991 0.0107511
Q2FX02   21 1.90909 0.903563 0.161558
P0A0Q4   15 1.36364 0.903563 0.161558
Q2G0L9   23 2.09091 3.07991 0.0107511
Q2FY04   33 3 5.25625 0.000662855
Q2FV48   8 0.727273 -1.27278 0.943444
Q2FW64   22 2 3.07991 0.0107511
Q2FX63   15 1.36364 0.903563 0.161558
Q2G1T3   24 2.18182 3.07991 0.0107511
Q2G0K9   19 1.72727 0.903563 0.161558
Q2FZ00   14 1.27273 0.903563 0.161558
Q2FVL9   17 1.54545 0.903563 0.161558
Q2FW33   22 2 3.07991 0.0107511
Q2FWT9   21 1.90909 0.903563 0.161558
Q2FZF7   23 2.09091 3.07991 0.0107511
Q2FWL1   30 2.72727 3.07991 0.0107511
Q2FYS7   23 2.09091 3.07991 0.0107511
Q2FZX3   21 1.90909 0.903563 0.161558
Q2FXR0   6 0.545455 -1.27278 0.943444
Q2G2I9   21 1.90909 0.903563 0.161558
Q2FWN1   2 0.181818 -1.27278 0.943444
Q2G297   6 0.545455 -1.27278 0.943444
Q2FVA0   8 0.727273 -1.27278 0.943444
Q2FXX0   16 1.45455 0.903563 0.161558
Q2G2P4   21 1.90909 0.903563 0.161558
Q2G0P8   20 1.81818 0.903563 0.161558
Q2FVN3   14 1.27273 0.903563 0.161558
Q2FXK7   40 3.63636 5.25625 0.000662855
Q2FZF8   17 1.54545 0.903563 0.161558
Q2FWR0   15 1.36364 0.903563 0.161558
Q2FXL2   6 0.545455 -1.27278 0.943444
Q2FWA9   14 1.27273 0.903563 0.161558
Q2G282   22 2 3.07991 0.0107511
Q9RQQ0   7 0.636364 -1.27278 0.943444
Q2FXD7   20 1.81818 0.903563 0.161558
Q2FUY4   13 1.18182 0.903563 0.161558
Q2G2W4   9 0.818182 -1.27278 0.943444
Q2FZF5   27 2.45455 3.07991 0.0107511
Q2FY42   14 1.27273 0.903563 0.161558
Q2FUS3   13 1.18182 0.903563 0.161558
Q2G2E7   6 0.545455 -1.27278 0.943444
Q2G0S6   30 2.72727 3.07991 0.0107511
Q2G0C2   10 0.909091 -1.27278 0.943444
Q2FWF8   14 1.27273 0.903563 0.161558
Q2G000   26 2.36364 3.07991 0.0107511
Q2FWX2   24 2.18182 3.07991 0.0107511
Q2FZS2   22 2 3.07991 0.0107511
Q2FW16   20 1.81818 0.903563 0.161558
Q2FZI2   8 0.727273 -1.27278 0.943444
Q2G1Q5   9 0.818182 -1.27278 0.943444
Q2G1A5   31 2.81818 3.07991 0.0107511
Q2G0P7   9 0.818182 -1.27278 0.943444
Q2FWV3   18 1.63636 0.903563 0.161558
Q2FW51   25 2.27273 3.07991 0.0107511
Q2FVI4   33 3 5.25625 0.000662855
Q2FVN7   19 1.72727 0.903563 0.161558
Q2FWP9   21 1.90909 0.903563 0.161558
Q2FXT2   21 1.90909 0.903563 0.161558
P0A0F4   15 1.36364 0.903563 0.161558
Q2G126   31 2.81818 3.07991 0.0107511
Q2FW82   7 0.636364 -1.27278 0.943444
Q2FY44   25 2.27273 3.07991 0.0107511
Q2G0N9   24 2.18182 3.07991 0.0107511
Q2G0Z9   4 0.363636 -1.27278 0.943444
Q2FV81   21 1.90909 0.903563 0.161558
Q2FYC4   15 1.36364 0.903563 0.161558
Q2G178   31 2.81818 3.07991 0.0107511
Q2G079   25 2.27273 3.07991 0.0107511
Q2G2B7   29 2.63636 3.07991 0.0107511
Q2FVF5   17 1.54545 0.903563 0.161558
Q2G2W2   9 0.818182 -1.27278 0.943444
Q2G1I2   28 2.54545 3.07991 0.0107511
Q2G245   4 0.363636 -1.27278 0.943444
Q2G1H7   11 0.956522 -1.27278 0.943444
Q2FWF1   21 1.82609 0.903563 0.161558
Q2FZZ9   23 2 3.07991 0.0107511
Q2G1W3   29 2.52174 3.07991 0.0107511
Q2G204   31 2.69565 3.07991 0.0107511
Q2G1H1   21 1.82609 0.903563 0.161558
Q2FXK3   33 2.86957 3.07991 0.0107511
Q2G2H8   16 1.3913 0.903563 0.161558
Q2FZP9   29 2.52174 3.07991 0.0107511
Q2FWI2   19 1.65217 0.903563 0.161558
Q2FYZ6   8 0.695652 -1.27278 0.943444
Q2FXS1   5 0.434783 -1.27278 0.943444
Q2G200   24 2.08696 3.07991 0.0107511
Q2G2L5   4 0.347826 -1.27278 0.943444
Q2FY73   22 1.91304 0.903563 0.161558
Q2G177   5 0.434783 -1.27278 0.943444
Q2G2F9   13 1.13043 0.903563 0.161558
Q2FV27   26 2.26087 3.07991 0.0107511
Q2FZ56   23 2 3.07991 0.0107511
Q2FVF3   6 0.521739 -1.27278 0.943444
Q2G0B6   22 1.91304 0.903563 0.161558
Q2G2S5   27 2.34783 3.07991 0.0107511
Q2FW68   18 1.56522 0.903563 0.161558
Q2FWX7   10 0.869565 -1.27278 0.943444
Q2FWB6   19 1.65217 0.903563 0.161558
Q2FXA9   31 2.69565 3.07991 0.0107511
Q2FXP3   18 1.56522 0.903563 0.161558
Q2FUX5   23 2 3.07991 0.0107511
Q2FZZ4   23 2 3.07991 0.0107511
Q2FX98   19 1.65217 0.903563 0.161558
Q2FV23   20 1.73913 0.903563 0.161558
Q2FUR1   14 1.21739 0.903563 0.161558
Q2FY49   26 2.26087 3.07991 0.0107511
Q2G017   23 2 3.07991 0.0107511
Q2G2K9   15 1.30435 0.903563 0.161558
Q2G2N9   25 2.17391 3.07991 0.0107511
Q2G0E9   7 0.608696 -1.27278 0.943444
Q2FY19   25 2.17391 3.07991 0.0107511
Q2G1E3   8 0.695652 -1.27278 0.943444
Q2FW17   15 1.30435 0.903563 0.161558
Q2FWK9   35 3.04348 5.25625 0.000662855
Q2G2Q6   29 2.52174 3.07991 0.0107511
Q2G2Q5   31 2.69565 3.07991 0.0107511
Q2G1U9   33 2.86957 3.07991 0.0107511
Q2G299   13 1.13043 0.903563 0.161558
Q2FX75   18 1.56522 0.903563 0.161558
Q2G058   32 2.78261 3.07991 0.0107511
Q2G0E3   12 1.04348 0.903563 0.161558
Q2FYK0   10 0.869565 -1.27278 0.943444
Q2G2K6   19 1.65217 0.903563 0.161558
Q2FYN0   21 1.82609 0.903563 0.161558
Q2FVK7   16 1.3913 0.903563 0.161558
Q2FX15   26 2.26087 3.07991 0.0107511
Q2FVN9   5 0.434783 -1.27278 0.943444
Q2FWX0   7 0.608696 -1.27278 0.943444
Q2G143   30 2.6087 3.07991 0.0107511
Q2G0C7   24 2.08696 3.07991 0.0107511
Q2G0K6   19 1.65217 0.903563 0.161558
Q2FZZ1   5 0.434783 -1.27278 0.943444
Q2FV13   27 2.34783 3.07991 0.0107511
Q2G128   9 0.782609 -1.27278 0.943444
Q2FXU2   25 2.17391 3.07991 0.0107511
Q2G2R4   24 2.08696 3.07991 0.0107511
Q2FXM1   25 2.17391 3.07991 0.0107511
Q8KQR1   20 1.73913 0.903563 0.161558
Q2G2Q9   31 2.69565 3.07991 0.0107511
Q2FVG9   6 0.521739 -1.27278 0.943444
Q2FV56   4 0.347826 -1.27278 0.943444
Q2FWG7   8 0.666667 -1.27278 0.943444
Q2G0T1   22 1.83333 0.903563 0.161558
Q2FXB9   7 0.583333 -1.27278 0.943444
Q2FZP3   9 0.75 -1.27278 0.943444
Q2FZQ2   5 0.416667 -1.27278 0.943444
Q2FXS4   22 1.83333 0.903563 0.161558
Q2FZ21   20 1.66667 0.903563 0.161558
Q2G2X2   28 2.33333 3.07991 0.0107511
Q2FZF6   32 2.66667 3.07991 0.0107511
Q2FYA0   28 2.33333 3.07991 0.0107511
Q2G2A9   7 0.583333 -1.27278 0.943444
Q2FYB9   26 2.16667 3.07991 0.0107511
Q2FYI4   26 2.16667 3.07991 0.0107511
Q2FYL4   27 2.25 3.07991 0.0107511
Q2G1T0   8 0.666667 -1.27278 0.943444
Q2FXW7   18 1.5 0.903563 0.161558
Q2FZA1   32 2.66667 3.07991 0.0107511
Q2FY76   10 0.833333 -1.27278 0.943444
Q2FZ97   31 2.58333 3.07991 0.0107511
Q2G1I4   5 0.416667 -1.27278 0.943444
Q2FYQ6   7 0.583333 -1.27278 0.943444
Q2FXL6   25 2.08333 3.07991 0.0107511
Q2G2G6   3 0.25 -1.27278 0.943444
Q2FVH1   6 0.5 -1.27278 0.943444
Q2FYA8   27 2.25 3.07991 0.0107511
Q2G2M5   31 2.58333 3.07991 0.0107511
Q2FV99   25 2.08333 3.07991 0.0107511
Q2G105   30 2.5 3.07991 0.0107511
Q2FW23   34 2.83333 3.07991 0.0107511
Q2G012   13 1.08333 0.903563 0.161558
Q2G2V5   22 1.83333 0.903563 0.161558
Q2FW07   29 2.41667 3.07991 0.0107511
Q2G0F2   26 2.16667 3.07991 0.0107511
Q2FZC9   7 0.583333 -1.27278 0.943444
Q2FXE9   7 0.583333 -1.27278 0.943444
Q2FV47   37 3.08333 5.25625 0.000662855
Q2G2Q8   27 2.25 3.07991 0.0107511
Q2FYE7   14 1.16667 0.903563 0.161558
Q2FUT3   13 1.08333 0.903563 0.161558
Q2G068   42 3.5 5.25625 0.000662855
Q2G2D3   23 1.91667 0.903563 0.161558
Q2FYK4   31 2.58333 3.07991 0.0107511
Q2FX36   33 2.75 3.07991 0.0107511
Q2G0A4   6 0.5 -1.27278 0.943444
Q2G080   8 0.666667 -1.27278 0.943444
Q2FUT1   18 1.5 0.903563 0.161558
Q2FYH3   16 1.33333 0.903563 0.161558
Q2FXA7   22 1.83333 0.903563 0.161558
Q2G2Y6   16 1.33333 0.903563 0.161558
Q2FY55   28 2.33333 3.07991 0.0107511
Q2FY61   25 2.08333 3.07991 0.0107511
Q2G0E2   38 3.16667 5.25625 0.000662855
Q2FVY1   27 2.25 3.07991 0.0107511
Q2FUV1   26 2.16667 3.07991 0.0107511
Q2FUS9   19 1.58333 0.903563 0.161558
Q2G1A1   17 1.41667 0.903563 0.161558
P60639   7 0.583333 -1.27278 0.943444
Q2FZE9   20 1.66667 0.903563 0.161558
Q2G1I9   12 1 0.903563 0.161558
Q2FWN0   24 2 3.07991 0.0107511
Q2FZE3   28 2.33333 3.07991 0.0107511
Q93Q23   8 0.666667 -1.27278 0.943444
Q2FWE9   28 2.33333 3.07991 0.0107511
Q2FUS1   7 0.583333 -1.27278 0.943444
Q2FVM5   31 2.58333 3.07991 0.0107511
Q2G2N7   12 1 0.903563 0.161558
Q2FWG0   6 0.5 -1.27278 0.943444
Q2FXV7   6 0.5 -1.27278 0.943444
Q2FW69   6 0.5 -1.27278 0.943444
P0A0F8   14 1.16667 0.903563 0.161558
Q2G055   31 2.58333 3.07991 0.0107511
Q2FV37   7 0.583333 -1.27278 0.943444
Q2G225   5 0.416667 -1.27278 0.943444
Q2FXG2   29 2.41667 3.07991 0.0107511
Q2FY87   23 1.91667 0.903563 0.161558
Q2FWR7   37 3.08333 5.25625 0.000662855
Q2G1U6   20 1.66667 0.903563 0.161558
Q2G006   19 1.58333 0.903563 0.161558
Q2G2I6   6 0.48 -1.27278 0.943444
Q2FWS1   23 1.84 0.903563 0.161558
Q2FYF5   24 1.92 0.903563 0.161558
Q2G0F1   12 0.96 -1.27278 0.943444
Q2G0J2   14 1.12 0.903563 0.161558
Q2FXE3   22 1.76 0.903563 0.161558
Q2FYV8   20 1.6 0.903563 0.161558
Q2G1X6   28 2.24 3.07991 0.0107511
Q2FUP5   19 1.52 0.903563 0.161558
Q2G1A4   8 0.64 -1.27278 0.943444
Q2G0H9   25 2 3.07991 0.0107511
Q2G0M0   23 1.84 0.903563 0.161558
Q2FYK6   24 1.92 0.903563 0.161558
Q2G023   22 1.76 0.903563 0.161558
Q2G0G2   29 2.32 3.07991 0.0107511
Q2FXC0   31 2.48 3.07991 0.0107511
Q2FXF1   33 2.64 3.07991 0.0107511
Q2FW00   8 0.64 -1.27278 0.943444
Q2G1E7   8 0.64 -1.27278 0.943444
Q2FWE7   19 1.52 0.903563 0.161558
Q2FY32   23 1.84 0.903563 0.161558
Q2FUU0   40 3.2 5.25625 0.000662855
Q2FVU5   30 2.4 3.07991 0.0107511
Q2G062   12 0.96 -1.27278 0.943444
Q2FV26   12 0.96 -1.27278 0.943444
Q2FW97   30 2.4 3.07991 0.0107511
Q2FZY8   7 0.56 -1.27278 0.943444
Q2G277   8 0.64 -1.27278 0.943444
Q2G0V1   7 0.56 -1.27278 0.943444
Q2FWJ3   29 2.32 3.07991 0.0107511
Q2G2J2   22 1.76 0.903563 0.161558
Q2FVB0   6 0.48 -1.27278 0.943444
Q2G278   27 2.16 3.07991 0.0107511
Q2G107   24 1.92 0.903563 0.161558
P0A0M9   38 3.04 5.25625 0.000662855
Q2G067   5 0.4 -1.27278 0.943444
Q2FV55   25 2 3.07991 0.0107511
Q2G1L3   21 1.68 0.903563 0.161558
Q2G2R0   27 2.16 3.07991 0.0107511
Q2G2T3   19 1.52 0.903563 0.161558
Q2FWA8   7 0.56 -1.27278 0.943444
Q2G056   29 2.32 3.07991 0.0107511
Q2FWR1   19 1.52 0.903563 0.161558
Q2FXP9   26 2.08 3.07991 0.0107511
Q2FZI4   11 0.88 -1.27278 0.943444
Q2G2L7   32 2.56 3.07991 0.0107511
Q2FVG1   7 0.56 -1.27278 0.943444
Q2G1I7   31 2.48 3.07991 0.0107511
Q2FVB6   7 0.56 -1.27278 0.943444
Q2G001   28 2.24 3.07991 0.0107511
Q2FUX3   21 1.68 0.903563 0.161558
Q2G1Q9   31 2.48 3.07991 0.0107511
Q2G2S9   29 2.32 3.07991 0.0107511
Q2FXZ8   12 0.96 -1.27278 0.943444
Q2FZI7   34 2.72 3.07991 0.0107511
Q2FUS6   35 2.8 3.07991 0.0107511
Q2FUZ6   36 2.88 3.07991 0.0107511
Q2FYQ9   18 1.44 0.903563 0.161558
Q2FYS8   20 1.6 0.903563 0.161558
Q2FYS6   7 0.56 -1.27278 0.943444
Q2FZG6   24 1.92 0.903563 0.161558
Q2G1L9   6 0.48 -1.27278 0.943444
Q2FXT3   21 1.68 0.903563 0.161558
Q2FZN9   25 2 3.07991 0.0107511
Q2FW20   26 2.08 3.07991 0.0107511
Q2G0H3   15 1.2 0.903563 0.161558
Q2FV98   33 2.64 3.07991 0.0107511
Q2FXR7   12 0.96 -1.27278 0.943444
Q2G1T4   36 2.88 3.07991 0.0107511
Q2FW38   19 1.52 0.903563 0.161558
Q2G2P6   11 0.88 -1.27278 0.943444
Q2FVL7   26 2.08 3.07991 0.0107511
Q2FVY2   30 2.4 3.07991 0.0107511
Q2FYZ0   28 2.24 3.07991 0.0107511
Q2FYW2   6 0.48 -1.27278 0.943444
P60643   8 0.64 -1.27278 0.943444
Q2G265   25 2 3.07991 0.0107511
Q2FV42   7 0.56 -1.27278 0.943444
Q2FXN0   9 0.72 -1.27278 0.943444
Q2G2D9   7 0.56 -1.27278 0.943444
Q2FV75   19 1.52 0.903563 0.161558
Q2FYE0   13 1.04 0.903563 0.161558
Q2FX03   5 0.4 -1.27278 0.943444
Q2FX89   24 1.92 0.903563 0.161558
Q2FX43   21 1.68 0.903563 0.161558
Q2FV69   15 1.15385 0.903563 0.161558
P72360   6 0.461538 -1.27278 0.943444
Q2FVQ1   30 2.30769 3.07991 0.0107511
Q2FYG7   23 1.76923 0.903563 0.161558
Q2G1J8   5 0.384615 -1.27278 0.943444
Q2FW77   5 0.384615 -1.27278 0.943444
Q2FWI4   23 1.76923 0.903563 0.161558
Q2FX62   18 1.38462 0.903563 0.161558
Q2G0U6   29 2.23077 3.07991 0.0107511
Q2G0P2   21 1.61538 0.903563 0.161558
Q2G0B8   33 2.53846 3.07991 0.0107511
Q2FVL3   6 0.461538 -1.27278 0.943444
Q2G1K8   26 2 3.07991 0.0107511
Q2G2R9   21 1.61538 0.903563 0.161558
Q2G2I3   6 0.461538 -1.27278 0.943444
Q2FY56   5 0.384615 -1.27278 0.943444
Q2G0B1   14 1.07692 0.903563 0.161558
Q2G1T1   29 2.23077 3.07991 0.0107511
Q2FVX5   8 0.615385 -1.27278 0.943444
Q2G0H8   16 1.23077 0.903563 0.161558
Q2FVT3   28 2.15385 3.07991 0.0107511
Q2FWF6   22 1.69231 0.903563 0.161558
Q2FWZ6   30 2.30769 3.07991 0.0107511
Q2FZ77   39 3 5.25625 0.000662855
Q2G0H0   18 1.38462 0.903563 0.161558
Q2G2G7   33 2.53846 3.07991 0.0107511
Q2G117   20 1.53846 0.903563 0.161558
Q2FXG9   29 2.23077 3.07991 0.0107511
Q2FWE4   40 3.07692 5.25625 0.000662855
Q2FUS0   32 2.46154 3.07991 0.0107511
Q2FWR3   11 0.846154 -1.27278 0.943444
Q2FYA9   23 1.76923 0.903563 0.161558
Q2G0Y5   29 2.23077 3.07991 0.0107511
Q2FZZ8   35 2.69231 3.07991 0.0107511
Q2G1Z6   11 0.846154 -1.27278 0.943444
Q2FX53   12 0.923077 -1.27278 0.943444
Q2FZC4   34 2.61538 3.07991 0.0107511
Q2FUS5   12 0.923077 -1.27278 0.943444
Q2G1R0   7 0.538462 -1.27278 0.943444
Q2G0D5   7 0.538462 -1.27278 0.943444
Q2FY18   7 0.538462 -1.27278 0.943444
Q2FYH8   7 0.538462 -1.27278 0.943444
Q2G1F2   22 1.69231 0.903563 0.161558
Q2G0Q5   42 3.23077 5.25625 0.000662855
Q2FVR2   22 1.69231 0.903563 0.161558
Q2FZE7   20 1.53846 0.903563 0.161558
Q2G0I0   20 1.53846 0.903563 0.161558
Q2G0R1   32 2.46154 3.07991 0.0107511
Q2G0L7   27 2.07692 3.07991 0.0107511
Q2FWI1   17 1.30769 0.903563 0.161558
Q2G0F7   6 0.461538 -1.27278 0.943444
Q2FXY3   26 2 3.07991 0.0107511
P0A084   32 2.46154 3.07991 0.0107511
Q2G0G5   30 2.30769 3.07991 0.0107511
Q2FZE5   6 0.461538 -1.27278 0.943444
Q2G0A2   6 0.461538 -1.27278 0.943444
Q2FVE8   6 0.461538 -1.27278 0.943444
Q2G2M8   24 1.84615 0.903563 0.161558
Q2FYH7   9 0.692308 -1.27278 0.943444
Q2FVR8   25 1.92308 0.903563 0.161558
Q2FZU9   20 1.53846 0.903563 0.161558
Q2FYX7   15 1.15385 0.903563 0.161558
Q2G280   46 3.53846 5.25625 0.000662855
Q2FVG5   34 2.61538 3.07991 0.0107511
Q2FWX1   40 3.07692 5.25625 0.000662855
Q2FVB3   6 0.461538 -1.27278 0.943444
Q2G2A1   30 2.30769 3.07991 0.0107511
Q2G1W7   19 1.46154 0.903563 0.161558
Q2FW36   11 0.846154 -1.27278 0.943444
P31337   33 2.53846 3.07991 0.0107511
Q2FXB8   8 0.615385 -1.27278 0.943444
Q2G2F3   34 2.61538 3.07991 0.0107511
Q2FYM7   5 0.384615 -1.27278 0.943444
Q2FYB2   26 2 3.07991 0.0107511
Q2G2E2   19 1.40741 0.903563 0.161558
Q2G2G9   11 0.814815 -1.27278 0.943444
Q2FVC5   41 3.03704 5.25625 0.000662855
Q2G0T3   32 2.37037 3.07991 0.0107511
Q2G074   8 0.592593 -1.27278 0.943444
Q2G016   36 2.66667 3.07991 0.0107511
Q2G0G4   32 2.37037 3.07991 0.0107511
Q2G2K1   29 2.14815 3.07991 0.0107511
Q2FXE1   15 1.11111 0.903563 0.161558
Q2FWD2   19 1.40741 0.903563 0.161558
Q2G1Q0   43 3.18519 5.25625 0.000662855
Q2G073   5 0.37037 -1.27278 0.943444
Q2G1T7   20 1.48148 0.903563 0.161558
Q2FVI3   30 2.22222 3.07991 0.0107511
Q2FZ93   11 0.814815 -1.27278 0.943444
Q2FVQ7   24 1.77778 0.903563 0.161558
Q2G2B9   8 0.592593 -1.27278 0.943444
Q2FZN5   7 0.518519 -1.27278 0.943444
Q2FY72   31 2.2963 3.07991 0.0107511
Q2G0A0   27 2 3.07991 0.0107511
Q2FZQ8   7 0.518519 -1.27278 0.943444
Q2FXP1   21 1.55556 0.903563 0.161558
P0A0B7   38 2.81481 3.07991 0.0107511
Q2FYW0   24 1.77778 0.903563 0.161558
Q2G230   26 1.92593 0.903563 0.161558
Q2G0H5   19 1.40741 0.903563 0.161558
Q2G0B7   29 2.14815 3.07991 0.0107511
Q2G131   5 0.37037 -1.27278 0.943444
Q2G0Y4   26 1.92593 0.903563 0.161558
Q2G2L0   22 1.62963 0.903563 0.161558
Q2G101   32 2.37037 3.07991 0.0107511
Q2G036   27 2 3.07991 0.0107511
Q2FXN3   8 0.592593 -1.27278 0.943444
Q2FWY2   27 2 3.07991 0.0107511
Q2FXK6   23 1.7037 0.903563 0.161558
Q2G2Y3   25 1.85185 0.903563 0.161558
Q2G1P8   40 2.96296 3.07991 0.0107511
Q2G0N7   32 2.37037 3.07991 0.0107511
Q2FW43   24 1.77778 0.903563 0.161558
Q2G2N4   17 1.25926 0.903563 0.161558
Q2FW59   28 2.07407 3.07991 0.0107511
Q2G1V0   7 0.518519 -1.27278 0.943444
Q2G010   25 1.85185 0.903563 0.161558
Q2FWJ4   10 0.740741 -1.27278 0.943444
Q2FUR3   35 2.59259 3.07991 0.0107511
Q2FXE4   21 1.55556 0.903563 0.161558
Q2FY36   30 2.22222 3.07991 0.0107511
Q2G1Q7   30 2.22222 3.07991 0.0107511
Q2FX09   23 1.7037 0.903563 0.161558
Q2G0Z1   38 2.81481 3.07991 0.0107511
Q2FWJ1   35 2.59259 3.07991 0.0107511
Q2FUT4   39 2.88889 3.07991 0.0107511
Q2FYI1   45 3.33333 5.25625 0.000662855
Q2FXQ8   25 1.85185 0.903563 0.161558
Q2FUZ0   39 2.88889 3.07991 0.0107511
P0A086   30 2.22222 3.07991 0.0107511
Q2FZM0   7 0.518519 -1.27278 0.943444
Q2FXL3   42 3.11111 5.25625 0.000662855
Q2G2K7   6 0.444444 -1.27278 0.943444
Q2FVL1   7 0.518519 -1.27278 0.943444
Q2FW21   23 1.7037 0.903563 0.161558
Q2G201   25 1.85185 0.903563 0.161558
Q2FVV6   15 1.11111 0.903563 0.161558
Q2FV03   30 2.22222 3.07991 0.0107511
Q2G2T2   7 0.518519 -1.27278 0.943444
Q2FZ44   25 1.85185 0.903563 0.161558
Q2G1N7   21 1.55556 0.903563 0.161558
Q2G172   7 0.518519 -1.27278 0.943444
Q2G208   17 1.25926 0.903563 0.161558
Q2FZR7   6 0.444444 -1.27278 0.943444
Q2G2K2   18 1.33333 0.903563 0.161558
Q2FVA4   20 1.48148 0.903563 0.161558
Q2G0F5   7 0.518519 -1.27278 0.943444
Q2G0X0   37 2.74074 3.07991 0.0107511
Q2FXU0   33 2.44444 3.07991 0.0107511
Q2FXX9   28 2.07407 3.07991 0.0107511
Q2G2K8   24 1.77778 0.903563 0.161558
Q2G0X1   36 2.57143 3.07991 0.0107511
Q2FXI8   23 1.64286 0.903563 0.161558
Q2G0L1   33 2.35714 3.07991 0.0107511
Q2FX07   21 1.5 0.903563 0.161558
Q2G139   29 2.07143 3.07991 0.0107511
Q2FUV5   32 2.28571 3.07991 0.0107511
Q2FVD0   43 3.07143 5.25625 0.000662855
Q2FX10   14 1 0.903563 0.161558
Q2G1W5   35 2.5 3.07991 0.0107511
Q2G1Y7   28 2 3.07991 0.0107511
Q2G190   27 1.92857 0.903563 0.161558
Q2FV59   7 0.5 -1.27278 0.943444
Q2FZS3   23 1.64286 0.903563 0.161558
Q2FX90   23 1.64286 0.903563 0.161558
Q2FW85   7 0.5 -1.27278 0.943444
Q2FZ65   37 2.64286 3.07991 0.0107511
Q2FXJ7   34 2.42857 3.07991 0.0107511
Q2FVW2   19 1.35714 0.903563 0.161558
Q2G0H4   23 1.64286 0.903563 0.161558
Q2FVV4   9 0.642857 -1.27278 0.943444
Q2FUR9   7 0.5 -1.27278 0.943444
Q2FW06   21 1.5 0.903563 0.161558
Q2FY84   18 1.28571 0.903563 0.161558
Q2G132   34 2.42857 3.07991 0.0107511
Q2G0C9   26 1.85714 0.903563 0.161558
Q2G2N1   5 0.357143 -1.27278 0.943444
Q2FVF2   7 0.5 -1.27278 0.943444
Q2FZ30   16 1.14286 0.903563 0.161558
Q2FXX8   39 2.78571 3.07991 0.0107511
Q2FZX6   13 0.928571 -1.27278 0.943444
Q2G1Z2   6 0.428571 -1.27278 0.943444
Q2G0G7   24 1.71429 0.903563 0.161558
Q2FV53   33 2.35714 3.07991 0.0107511
Q2FV28   30 2.14286 3.07991 0.0107511
Q2G097   35 2.5 3.07991 0.0107511
Q2FZC5   33 2.35714 3.07991 0.0107511
Q2FY77   22 1.57143 0.903563 0.161558
Q2FVA9   35 2.5 3.07991 0.0107511
Q2G2W5   21 1.5 0.903563 0.161558
Q2FX97   21 1.5 0.903563 0.161558
Q2G1F3   45 3.21429 5.25625 0.000662855
Q2FYU1   19 1.35714 0.903563 0.161558
Q2FUP6   20 1.42857 0.903563 0.161558
Q2G2U7   10 0.714286 -1.27278 0.943444
Q2FY09   32 2.28571 3.07991 0.0107511
Q2G1J6   23 1.64286 0.903563 0.161558
Q2G059   37 2.64286 3.07991 0.0107511
Q2FVK5   3 0.214286 -1.27278 0.943444
Q2G0H7   22 1.57143 0.903563 0.161558
Q2FWN2   7 0.5 -1.27278 0.943444
Q2FYV7   36 2.57143 3.07991 0.0107511
Q2G236   21 1.5 0.903563 0.161558
Q2FZR6   7 0.5 -1.27278 0.943444
Q2G1P9   47 3.35714 5.25625 0.000662855
Q2G0R9   38 2.71429 3.07991 0.0107511
Q2FUZ9   24 1.71429 0.903563 0.161558
Q2FVP2   31 2.21429 3.07991 0.0107511
Q2FXC8   27 1.92857 0.903563 0.161558
Q2FVC4   37 2.64286 3.07991 0.0107511
Q2FZ29   32 2.28571 3.07991 0.0107511
Q2FYR8   32 2.2069 3.07991 0.0107511
Q2FY23   33 2.27586 3.07991 0.0107511
Q2G0D4   28 1.93103 0.903563 0.161558
Q2FZ38   26 1.7931 0.903563 0.161558
Q2FXH1   6 0.413793 -1.27278 0.943444
Q2FXZ9   19 1.31034 0.903563 0.161558
Q2G1V3   5 0.344828 -1.27278 0.943444
Q2FVZ0   7 0.482759 -1.27278 0.943444
Q2FV95   9 0.62069 -1.27278 0.943444
Q2G196   28 1.93103 0.903563 0.161558
Q2FZ61   32 2.2069 3.07991 0.0107511
Q2FW27   27 1.86207 0.903563 0.161558
Q2FWH2   15 1.03448 0.903563 0.161558
Q2FZQ9   7 0.482759 -1.27278 0.943444
Q2FWQ9   38 2.62069 3.07991 0.0107511
Q2G1N5   5 0.344828 -1.27278 0.943444
Q2FZP8   7 0.482759 -1.27278 0.943444
Q2FXC2   32 2.2069 3.07991 0.0107511
Q2G0X9   30 2.06897 3.07991 0.0107511
Q2FX08   8 0.551724 -1.27278 0.943444
Q2FUV2   32 2.2069 3.07991 0.0107511
Q2FZT8   25 1.72414 0.903563 0.161558
Q2G2N2   9 0.62069 -1.27278 0.943444
Q2G0M1   24 1.65517 0.903563 0.161558
Q2FVX8   38 2.62069 3.07991 0.0107511
Q2G220   22 1.51724 0.903563 0.161558
Q2FW37   36 2.48276 3.07991 0.0107511
Q2G203   34 2.34483 3.07991 0.0107511
Q2FY89   18 1.24138 0.903563 0.161558
Q2G1K7   31 2.13793 3.07991 0.0107511
Q2G013   9 0.62069 -1.27278 0.943444
Q2FV91   7 0.482759 -1.27278 0.943444
Q2FW92   33 2.27586 3.07991 0.0107511
Q2G1U5   32 2.2069 3.07991 0.0107511
Q2G2A6   22 1.51724 0.903563 0.161558
Q2G0G9   22 1.51724 0.903563 0.161558
P0A088   19 1.31034 0.903563 0.161558
Q2G0B4   7 0.482759 -1.27278 0.943444
Q2G0X7   25 1.72414 0.903563 0.161558
Q2G0S0   23 1.58621 0.903563 0.161558
Q2FW12   32 2.2069 3.07991 0.0107511
Q2G0J7   31 2.13793 3.07991 0.0107511
Q2FW76   6 0.413793 -1.27278 0.943444
Q2G1Z7   23 1.58621 0.903563 0.161558
Q2G2S1   33 2.27586 3.07991 0.0107511
Q2G1B1   36 2.48276 3.07991 0.0107511
Q2FVP3   13 0.896552 -1.27278 0.943444
Q2G1V1   28 1.93103 0.903563 0.161558
Q2G1H8   33 2.27586 3.07991 0.0107511
Q2G149   41 2.82759 3.07991 0.0107511
Q2FXC7   30 2.06897 3.07991 0.0107511
Q2G019   27 1.86207 0.903563 0.161558
Q2FWL6   31 2.13793 3.07991 0.0107511
Q2G199   7 0.482759 -1.27278 0.943444
Q2FY41   20 1.37931 0.903563 0.161558
Q2FX33   33 2.27586 3.07991 0.0107511
Q2G181   29 2 3.07991 0.0107511
Q2FVT1   7 0.482759 -1.27278 0.943444
Q2G0Z5   23 1.58621 0.903563 0.161558
Q2FZC7   21 1.44828 0.903563 0.161558
Q2G1U0   26 1.7931 0.903563 0.161558
Q2FW18   26 1.7931 0.903563 0.161558
Q2G0H1   25 1.72414 0.903563 0.161558
Q2FX22   22 1.51724 0.903563 0.161558
Q2G157   28 1.93103 0.903563 0.161558
Q2G2J5   18 1.24138 0.903563 0.161558
Q2FZH9   8 0.551724 -1.27278 0.943444
Q2FZA6   7 0.482759 -1.27278 0.943444
Q2G1N6   6 0.413793 -1.27278 0.943444
Q2FVR4   25 1.72414 0.903563 0.161558
Q2FY13   44 3.03448 5.25625 0.000662855
Q2G025   30 2.06897 3.07991 0.0107511
Q2FV36   9 0.62069 -1.27278 0.943444
Q2G0W9   44 3.03448 5.25625 0.000662855
Q2G0L0   31 2.13793 3.07991 0.0107511
Q2FUR2   27 1.86207 0.903563 0.161558
Q2FVJ9   33 2.27586 3.07991 0.0107511
Q2G1S8   29 1.93333 0.903563 0.161558
Q2FVJ5   31 2.06667 3.07991 0.0107511
Q2FZ39   27 1.8 0.903563 0.161558
Q2FWP6   18 1.2 0.903563 0.161558
Q2FVB4   33 2.2 3.07991 0.0107511
Q2G0V7   30 2 3.07991 0.0107511
Q2FUV4   30 2 3.07991 0.0107511
Q2FYG5   31 2.06667 3.07991 0.0107511
Q2FW71   6 0.4 -1.27278 0.943444
Q2FZB1   26 1.73333 0.903563 0.161558
Q2G0Y9   41 2.73333 3.07991 0.0107511
Q2G0X4   26 1.73333 0.903563 0.161558
Q2FZL2   29 1.93333 0.903563 0.161558
Q2FVS1   25 1.66667 0.903563 0.161558
Q2G099   34 2.26667 3.07991 0.0107511
Q2FZN0   25 1.66667 0.903563 0.161558
Q2FZ50   12 0.8 -1.27278 0.943444
Q2G0X8   26 1.73333 0.903563 0.161558
Q2G167   33 2.2 3.07991 0.0107511
Q2G086   23 1.53333 0.903563 0.161558
Q2G0D0   42 2.8 3.07991 0.0107511
Q2FWG3   26 1.73333 0.903563 0.161558
Q2G228   45 3 5.25625 0.000662855
Q2FWW8   16 1.06667 0.903563 0.161558
Q2FYL0   24 1.6 0.903563 0.161558
Q2FXX2   32 2.13333 3.07991 0.0107511
Q2G0C4   6 0.4 -1.27278 0.943444
Q2FZA2   27 1.8 0.903563 0.161558
Q2FWL0   39 2.6 3.07991 0.0107511
Q2FUY9   34 2.26667 3.07991 0.0107511
Q2G0T8   45 3 5.25625 0.000662855
Q2FWK0   25 1.66667 0.903563 0.161558
Q2G0D9   33 2.2 3.07991 0.0107511
Q2FZF3   33 2.2 3.07991 0.0107511
Q2FZ17   37 2.46667 3.07991 0.0107511
Q2G0T6   34 2.26667 3.07991 0.0107511
Q2G140   7 0.466667 -1.27278 0.943444
Q2G2F2   6 0.4 -1.27278 0.943444
Q2FXG0   26 1.73333 0.903563 0.161558
Q2FWR4   25 1.66667 0.903563 0.161558
Q2G195   20 1.33333 0.903563 0.161558
Q2FVY4   32 2.13333 3.07991 0.0107511
Q2G1I6   37 2.46667 3.07991 0.0107511
Q2FVD5   25 1.66667 0.903563 0.161558
Q2FZM1   35 2.33333 3.07991 0.0107511
Q2FVG0   37 2.46667 3.07991 0.0107511
Q2FZM7   31 2.06667 3.07991 0.0107511
Q2FZB2   22 1.46667 0.903563 0.161558
Q2G287   23 1.53333 0.903563 0.161558
Q2FWG4   9 0.6 -1.27278 0.943444
Q2G2B3   7 0.466667 -1.27278 0.943444
Q2FY48   15 1 0.903563 0.161558
Q9ZNI1   23 1.53333 0.903563 0.161558
Q2FV94   43 2.86667 3.07991 0.0107511
Q2G2X5   6 0.4 -1.27278 0.943444
Q2FVX6   32 2.13333 3.07991 0.0107511
Q2G060   13 0.866667 -1.27278 0.943444
Q2FVG2   12 0.8 -1.27278 0.943444
Q2G1Q1   48 3.2 5.25625 0.000662855
Q2G1F1   31 2.06667 3.07991 0.0107511
Q2FXC5   26 1.73333 0.903563 0.161558
Q2G2B0   6 0.4 -1.27278 0.943444
Q2FXR6   8 0.533333 -1.27278 0.943444
Q2FXE0   27 1.8 0.903563 0.161558
Q2FUY3   27 1.8 0.903563 0.161558
Q2G1S6   28 1.86667 0.903563 0.161558
Q2FVE9   6 0.4 -1.27278 0.943444
Q2FVU7   26 1.73333 0.903563 0.161558
Q2FVM7   27 1.8 0.903563 0.161558
Q2FVU6   9 0.6 -1.27278 0.943444
Q2FVA1   34 2.26667 3.07991 0.0107511
Q2FWB8   41 2.73333 3.07991 0.0107511
Q2FYR5   33 2.2 3.07991 0.0107511
Q2G261   22 1.46667 0.903563 0.161558
Q2G264   39 2.6 3.07991 0.0107511
Q2G0U4   19 1.26667 0.903563 0.161558
Q2G226   8 0.533333 -1.27278 0.943444
Q2FZT7   23 1.53333 0.903563 0.161558
Q2FXJ4   15 1 0.903563 0.161558
Q2G047   20 1.33333 0.903563 0.161558
Q2FWD9   23 1.53333 0.903563 0.161558
Q2FZH2   21 1.4 0.903563 0.161558
Q2G044   19 1.26667 0.903563 0.161558
Q2FVZ8   8 0.533333 -1.27278 0.943444
Q2G1C5   7 0.466667 -1.27278 0.943444
Q2G1Z1   12 0.8 -1.27278 0.943444
Q2G135   30 2 3.07991 0.0107511
Q2FVE5   33 2.2 3.07991 0.0107511
Q2FZ70   35 2.33333 3.07991 0.0107511
Q2G2A0   33 2.2 3.07991 0.0107511
Q2G224   30 1.93548 0.903563 0.161558
P0A0K3   31 2 3.07991 0.0107511
Q2G1A8   31 2 3.07991 0.0107511
Q2G1P5   6 0.387097 -1.27278 0.943444
Q2FV93   9 0.580645 -1.27278 0.943444
Q2FXC4   25 1.6129 0.903563 0.161558
Q2FY74   17 1.09677 0.903563 0.161558
Q2G1M1   27 1.74194 0.903563 0.161558
Q9EZ11   31 2 3.07991 0.0107511
Q2FZB3   24 1.54839 0.903563 0.161558
Q2G1V2   31 2 3.07991 0.0107511
Q2FVM8   14 0.903226 -1.27278 0.943444
Q2FVR1   33 2.12903 3.07991 0.0107511
Q2FXC3   26 1.67742 0.903563 0.161558
Q2FUV6   28 1.80645 0.903563 0.161558
Q2G1D7   31 2 3.07991 0.0107511
Q2FXR2   30 1.93548 0.903563 0.161558
Q2FW83   9 0.580645 -1.27278 0.943444
Q2G2X7   26 1.67742 0.903563 0.161558
Q2FVM4   8 0.516129 -1.27278 0.943444
P0A0J3   23 1.48387 0.903563 0.161558
Q2G2L8   19 1.22581 0.903563 0.161558
Q2FZ27   29 1.87097 0.903563 0.161558
Q2FZ53   27 1.74194 0.903563 0.161558
Q2G154   27 1.74194 0.903563 0.161558
Q2FZS4   6 0.387097 -1.27278 0.943444
Q2FYQ5   8 0.516129 -1.27278 0.943444
Q2FZL6   31 2 3.07991 0.0107511
Q2FWB9   29 1.87097 0.903563 0.161558
Q2FUQ4   30 1.93548 0.903563 0.161558
Q2G293   33 2.12903 3.07991 0.0107511
Q2FZS5   32 2.06452 3.07991 0.0107511
Q2FYP9   7 0.451613 -1.27278 0.943444
Q2G0K7   29 1.87097 0.903563 0.161558
Q2FVV2   23 1.48387 0.903563 0.161558
Q2FVN0   33 2.12903 3.07991 0.0107511
Q2FX00   33 2.12903 3.07991 0.0107511
Q2G1I0   13 0.83871 -1.27278 0.943444
Q2FXI2   27 1.74194 0.903563 0.161558
Q2G2X1   14 0.903226 -1.27278 0.943444
Q2FYG6   14 0.903226 -1.27278 0.943444
Q2FXH0   25 1.6129 0.903563 0.161558
Q2FXU7   34 2.19355 3.07991 0.0107511
Q2G170   32 2.06452 3.07991 0.0107511
Q2FVQ9   31 2 3.07991 0.0107511
Q2FWV2   25 1.6129 0.903563 0.161558
Q2FVI5   8 0.516129 -1.27278 0.943444
Q2FUW0   27 1.74194 0.903563 0.161558
Q2FXB7   38 2.45161 3.07991 0.0107511
Q2G0J8   39 2.51613 3.07991 0.0107511
Q2FXB5   25 1.6129 0.903563 0.161558
Q2FYE9   7 0.451613 -1.27278 0.943444
Q2FVE2   24 1.54839 0.903563 0.161558
Q2G2V6   31 2 3.07991 0.0107511
O08387   12 0.774194 -1.27278 0.943444
Q2FZ14   26 1.67742 0.903563 0.161558
Q2FXW3   32 2.06452 3.07991 0.0107511
Q2FYQ8   32 2.06452 3.07991 0.0107511
Q2G2D6   27 1.74194 0.903563 0.161558
Q2G2T7   35 2.25806 3.07991 0.0107511
Q2FYP8   12 0.774194 -1.27278 0.943444
Q2FZ25   30 1.93548 0.903563 0.161558
Q2FY65   34 2.19355 3.07991 0.0107511
Q2G2T1   13 0.83871 -1.27278 0.943444
Q2G1N0   8 0.516129 -1.27278 0.943444
Q2G110   9 0.580645 -1.27278 0.943444
Q2G1E1   25 1.6129 0.903563 0.161558
Q2G2F1   35 2.25806 3.07991 0.0107511
Q2FXE8   28 1.80645 0.903563 0.161558
Q2FZ06   36 2.32258 3.07991 0.0107511
Q2FVH2   6 0.387097 -1.27278 0.943444
Q2FYV6   36 2.32258 3.07991 0.0107511
Q2FZJ3   36 2.25 3.07991 0.0107511
Q2G095   32 2 3.07991 0.0107511
Q2G2Y0   30 1.875 0.903563 0.161558
Q2G2W3   32 2 3.07991 0.0107511
Q2FY07   26 1.625 0.903563 0.161558
Q2FXW8   30 1.875 0.903563 0.161558
Q2FUR6   35 2.1875 3.07991 0.0107511
Q2FVW6   7 0.4375 -1.27278 0.943444
Q2G1X0   19 1.1875 0.903563 0.161558
Q2G1F6   8 0.5 -1.27278 0.943444
Q2FVK8   34 2.125 3.07991 0.0107511
Q2G158   22 1.375 0.903563 0.161558
Q2G118   20 1.25 0.903563 0.161558
Q2G077   7 0.4375 -1.27278 0.943444
Q2G0E0   31 1.9375 0.903563 0.161558
Q2G263   35 2.1875 3.07991 0.0107511
Q2FUU1   38 2.375 3.07991 0.0107511
Q2G1X7   33 2.0625 3.07991 0.0107511
Q2G1C0   36 2.25 3.07991 0.0107511
Q2FVB9   7 0.4375 -1.27278 0.943444
Q2G273   26 1.625 0.903563 0.161558
Q53726   23 1.4375 0.903563 0.161558
Q2G2W9   24 1.5 0.903563 0.161558
Q2FZ22   38 2.375 3.07991 0.0107511
Q2G2U1   35 2.1875 3.07991 0.0107511
Q2FXW6   26 1.625 0.903563 0.161558
Q2G0P9   10 0.625 -1.27278 0.943444
Q2FYE3   34 2.125 3.07991 0.0107511
Q2FXU3   38 2.375 3.07991 0.0107511
Q2G052   35 2.1875 3.07991 0.0107511
Q2FZM6   35 2.1875 3.07991 0.0107511
Q2FX25   22 1.375 0.903563 0.161558
Q2FX05   35 2.1875 3.07991 0.0107511
Q2G1P2   6 0.375 -1.27278 0.943444
Q2G2C4   35 2.1875 3.07991 0.0107511
Q2G165   7 0.4375 -1.27278 0.943444
Q2FXK8   5 0.3125 -1.27278 0.943444
Q2FWP1   39 2.4375 3.07991 0.0107511
Q2FVU1   8 0.5 -1.27278 0.943444
Q2FZ78   29 1.8125 0.903563 0.161558
Q2G0P0   33 2.0625 3.07991 0.0107511
Q2FXX3   7 0.4375 -1.27278 0.943444
Q2FVX2   37 2.3125 3.07991 0.0107511
Q2G0Q7   27 1.6875 0.903563 0.161558
Q2FXS6   25 1.5625 0.903563 0.161558
Q2FUZ1   37 2.3125 3.07991 0.0107511
Q2FZ87   26 1.625 0.903563 0.161558
Q2FXF4   16 1 0.903563 0.161558
Q2G1G4   21 1.3125 0.903563 0.161558
Q2FWE6   44 2.75 3.07991 0.0107511
Q2G2U2   29 1.8125 0.903563 0.161558
Q2FY17   34 2.125 3.07991 0.0107511
Q2FVU3   26 1.625 0.903563 0.161558
Q2FVK1   20 1.25 0.903563 0.161558
Q2G0K5   33 2.0625 3.07991 0.0107511
Q2G2X8   28 1.75 0.903563 0.161558
Q2FYZ7   24 1.5 0.903563 0.161558
Q2FWG1   32 2 3.07991 0.0107511
Q2G1Q6   26 1.625 0.903563 0.161558
Q2G2X9   40 2.5 3.07991 0.0107511
Q2FWN9   20 1.25 0.903563 0.161558
Q2FYZ2   24 1.5 0.903563 0.161558
Q2FZJ1   35 2.1875 3.07991 0.0107511
Q2G002   26 1.625 0.903563 0.161558
Q2FVL4   36 2.25 3.07991 0.0107511
Q2G2M7   31 1.9375 0.903563 0.161558
Q2FWH6   34 2.125 3.07991 0.0107511
Q2FXQ3   28 1.75 0.903563 0.161558
Q2G129   5 0.3125 -1.27278 0.943444
Q7BHL7   46 2.875 3.07991 0.0107511
Q2FZ71   27 1.6875 0.903563 0.161558
Q2FZ88   35 2.12121 3.07991 0.0107511
Q2FV22   33 2 3.07991 0.0107511
Q2FYM3   35 2.12121 3.07991 0.0107511
Q2FY06   31 1.87879 0.903563 0.161558
Q2FXB0   19 1.15152 0.903563 0.161558
Q2FX87   35 2.12121 3.07991 0.0107511
Q2FZ33   32 1.93939 0.903563 0.161558
Q2G0J1   27 1.63636 0.903563 0.161558
Q2FUT7   33 2 3.07991 0.0107511
Q2FZH1   37 2.24242 3.07991 0.0107511
Q2FVX3   34 2.06061 3.07991 0.0107511
Q2FWC6   29 1.75758 0.903563 0.161558
Q2FXN6   33 2 3.07991 0.0107511
Q2FY79   34 2.06061 3.07991 0.0107511
Q2FZ23   26 1.57576 0.903563 0.161558
Q2FVF1   37 2.24242 3.07991 0.0107511
Q2FWM5   22 1.33333 0.903563 0.161558
Q2G061   35 2.12121 3.07991 0.0107511
Q2FWL7   13 0.787879 -1.27278 0.943444
Q2FVK3   20 1.21212 0.903563 0.161558
Q2FX19   21 1.27273 0.903563 0.161558
Q2G2U6   35 2.12121 3.07991 0.0107511
Q2G1S5   25 1.51515 0.903563 0.161558
Q2FVS9   23 1.39394 0.903563 0.161558
Q2G1M7   33 2 3.07991 0.0107511
Q2FW50   30 1.81818 0.903563 0.161558
Q2G2L1   29 1.75758 0.903563 0.161558
Q2FWB1   40 2.42424 3.07991 0.0107511
Q2FXA8   31 1.87879 0.903563 0.161558
Q2FV20   27 1.63636 0.903563 0.161558
Q2FUY1   37 2.24242 3.07991 0.0107511
Q2FYJ1   31 1.87879 0.903563 0.161558
Q2G043   23 1.39394 0.903563 0.161558
Q2FZ43   25 1.51515 0.903563 0.161558
Q9KJN4   27 1.63636 0.903563 0.161558
Q2G194   24 1.45455 0.903563 0.161558
Q2G0F0   32 1.93939 0.903563 0.161558
Q2G2G2   33 2 3.07991 0.0107511
Q2G0I8   33 2 3.07991 0.0107511
Q2FXG5   33 2 3.07991 0.0107511
Q2G2S6   20 1.21212 0.903563 0.161558
Q53700   27 1.63636 0.903563 0.161558
Q2G0D8   33 2 3.07991 0.0107511
P60430   17 1.0303 0.903563 0.161558
Q2FV41   29 1.75758 0.903563 0.161558
Q2FXZ5   32 1.93939 0.903563 0.161558
Q2FZL0   6 0.363636 -1.27278 0.943444
Q2FY99   28 1.69697 0.903563 0.161558
Q2FX95   32 1.93939 0.903563 0.161558
Q2FYR6   26 1.57576 0.903563 0.161558
Q2FUW2   18 1.09091 0.903563 0.161558
Q2FVL2   35 2.12121 3.07991 0.0107511
Q2G2L4   6 0.363636 -1.27278 0.943444
Q2FXB1   19 1.15152 0.903563 0.161558
Q2FZY7   32 1.93939 0.903563 0.161558
Q2FVN1   7 0.424242 -1.27278 0.943444
Q2G1S1   32 1.93939 0.903563 0.161558
Q2FXK4   27 1.63636 0.903563 0.161558
Q2FXM6   33 2 3.07991 0.0107511
Q2FZJ6   31 1.87879 0.903563 0.161558
Q2FVT4   31 1.87879 0.903563 0.161558
Q2FYW1   24 1.45455 0.903563 0.161558
Q2FYZ3   35 2.12121 3.07991 0.0107511
Q2FXX5   35 2.12121 3.07991 0.0107511
Q2FWM4   28 1.69697 0.903563 0.161558
Q2G2L3   26 1.57576 0.903563 0.161558
Q2FYR3   29 1.75758 0.903563 0.161558
Q2G0I9   40 2.42424 3.07991 0.0107511
Q2G0M2   28 1.69697 0.903563 0.161558
Q2G272   34 2.06061 3.07991 0.0107511
Q2FXL4   32 1.93939 0.903563 0.161558
Q2G0U9   30 1.81818 0.903563 0.161558
Q2FVE4   34 2.06061 3.07991 0.0107511
Q2FVC6   37 2.24242 3.07991 0.0107511
Q2FV19   30 1.81818 0.903563 0.161558
Q2G0S8   39 2.36364 3.07991 0.0107511
Q2G2G3   7 0.424242 -1.27278 0.943444
Q2G2X0   37 2.17647 3.07991 0.0107511
Q2G0F3   32 1.88235 0.903563 0.161558
Q2G037   35 2.05882 3.07991 0.0107511
Q2G1G6   27 1.58824 0.903563 0.161558
Q2FWP0   24 1.41176 0.903563 0.161558
Q2FY29   39 2.29412 3.07991 0.0107511
Q2FXQ4   13 0.764706 -1.27278 0.943444
Q2G0S7   34 2 3.07991 0.0107511
Q2FZX7   30 1.76471 0.903563 0.161558
Q2G0E6   8 0.470588 -1.27278 0.943444
Q2FY37   42 2.47059 3.07991 0.0107511
Q2FYQ0   33 1.94118 0.903563 0.161558
Q2FUV3   29 1.70588 0.903563 0.161558
Q2FYV2   40 2.35294 3.07991 0.0107511
Q2FVS4   19 1.11765 0.903563 0.161558
Q2G2M3   28 1.64706 0.903563 0.161558
Q2FVM6   33 1.94118 0.903563 0.161558
Q2G292   25 1.47059 0.903563 0.161558
Q2FXH7   35 2.05882 3.07991 0.0107511
Q2FYQ7   34 2 3.07991 0.0107511
Q2FWG2   46 2.70588 3.07991 0.0107511
Q2G159   36 2.11765 3.07991 0.0107511
Q2FX96   35 2.05882 3.07991 0.0107511
Q2FV83   26 1.52941 0.903563 0.161558
Q2G2D8   27 1.58824 0.903563 0.161558
Q2FYJ4   8 0.470588 -1.27278 0.943444
Q2G1E8   7 0.411765 -1.27278 0.943444
Q2FVK2   18 1.05882 0.903563 0.161558
Q2FZP1   12 0.705882 -1.27278 0.943444
Q2FXI0   36 2.11765 3.07991 0.0107511
Q2G134   9 0.529412 -1.27278 0.943444
Q2FZZ6   28 1.64706 0.903563 0.161558
Q2G1Z3   35 2.05882 3.07991 0.0107511
Q2G030   27 1.58824 0.903563 0.161558
Q2FV21   27 1.58824 0.903563 0.161558
Q9RQP6   8 0.470588 -1.27278 0.943444
Q2FZ62   26 1.52941 0.903563 0.161558
Q2FZQ7   27 1.58824 0.903563 0.161558
Q2G0F4   32 1.88235 0.903563 0.161558
Q2FWE0   35 2.05882 3.07991 0.0107511
Q2FVS0   10 0.588235 -1.27278 0.943444
Q2FUT6   38 2.23529 3.07991 0.0107511
Q2FUQ5   15 0.882353 -1.27278 0.943444
Q2FZJ9   32 1.88235 0.903563 0.161558
Q2FY81   33 1.94118 0.903563 0.161558
Q2G0K8   29 1.70588 0.903563 0.161558
Q2G262   6 0.352941 -1.27278 0.943444
Q2G0E1   32 1.88235 0.903563 0.161558
Q2FWD3   29 1.70588 0.903563 0.161558
Q2FXA4   32 1.88235 0.903563 0.161558
Q2FVF0   37 2.17647 3.07991 0.0107511
Q2FWW9   39 2.29412 3.07991 0.0107511
Q2FZ54   33 1.94118 0.903563 0.161558
P0A0J0   11 0.647059 -1.27278 0.943444
Q2G1G1   30 1.76471 0.903563 0.161558
Q2FWA1   32 1.88235 0.903563 0.161558
Q2FXN1   35 2.05882 3.07991 0.0107511
Q2G2T4   33 1.94118 0.903563 0.161558
Q2FZW9   28 1.64706 0.903563 0.161558
Q2FV90   32 1.88235 0.903563 0.161558
Q2FWB3   28 1.64706 0.903563 0.161558
Q2G0Q0   40 2.35294 3.07991 0.0107511
Q2FY10   25 1.47059 0.903563 0.161558
Q2FXM0   37 2.17647 3.07991 0.0107511
Q2G1S2   23 1.35294 0.903563 0.161558
Q2FXY5   20 1.14286 0.903563 0.161558
Q2FXV3   27 1.54286 0.903563 0.161558
Q2FXG3   26 1.48571 0.903563 0.161558
Q2FVA8   34 1.94286 0.903563 0.161558
Q2G2C2   14 0.8 -1.27278 0.943444
Q2FYU2   36 2.05714 3.07991 0.0107511
Q2FYK5   39 2.22857 3.07991 0.0107511
Q2FW35   37 2.11429 3.07991 0.0107511
Q2FY52   34 1.94286 0.903563 0.161558
Q9RQP9   34 1.94286 0.903563 0.161558
Q2G039   30 1.71429 0.903563 0.161558
Q2G1E4   30 1.71429 0.903563 0.161558
Q2G0B0   35 2 3.07991 0.0107511
Q2FXI7   28 1.6 0.903563 0.161558
Q2FWN7   35 2 3.07991 0.0107511
Q2FV66   34 1.94286 0.903563 0.161558
Q2FYJ5   6 0.342857 -1.27278 0.943444
Q2FYC9   21 1.2 0.903563 0.161558
Q2FZC6   33 1.88571 0.903563 0.161558
Q2FXW4   34 1.94286 0.903563 0.161558
Q2FXI1   32 1.82857 0.903563 0.161558
Q2FZF9   31 1.77143 0.903563 0.161558
Q2G171   7 0.4 -1.27278 0.943444
Q2G2P8   34 1.94286 0.903563 0.161558
Q2G2V9   31 1.77143 0.903563 0.161558
Q2FV31   29 1.65714 0.903563 0.161558
Q9KJN3   22 1.25714 0.903563 0.161558
Q2FZV5   8 0.457143 -1.27278 0.943444
Q2FWC4   32 1.82857 0.903563 0.161558
Q2FYT0   6 0.342857 -1.27278 0.943444
Q2G145   26 1.48571 0.903563 0.161558
Q2G0J0   36 2.05714 3.07991 0.0107511
Q2FZQ3   26 1.48571 0.903563 0.161558
Q2FYE5   39 2.22857 3.07991 0.0107511
Q2FWN5   11 0.628571 -1.27278 0.943444
Q2FY24   31 1.77143 0.903563 0.161558
Q2FVW7   25 1.42857 0.903563 0.161558
Q2FZ91   42 2.4 3.07991 0.0107511
Q2FWL2   31 1.77143 0.903563 0.161558
Q2FZQ6   37 2.11429 3.07991 0.0107511
P02976   11 0.628571 -1.27278 0.943444
Q2G0R7   7 0.4 -1.27278 0.943444
Q2FUU2   35 2 3.07991 0.0107511
Q2FZG1   39 2.22857 3.07991 0.0107511
Q2G0Z4   7 0.4 -1.27278 0.943444
Q2FZ81   31 1.77143 0.903563 0.161558
Q2G2J8   27 1.54286 0.903563 0.161558
Q2FZD7   27 1.54286 0.903563 0.161558
Q2G288   16 0.914286 -1.27278 0.943444
Q2FW52   36 2.05714 3.07991 0.0107511
Q2FVX4   36 2.05714 3.07991 0.0107511
Q2FVN5   7 0.4 -1.27278 0.943444
Q2FY88   29 1.65714 0.903563 0.161558
Q2FWC9   40 2.28571 3.07991 0.0107511
Q2FZS7   30 1.71429 0.903563 0.161558
Q2FZ63   36 2.05714 3.07991 0.0107511
Q2G1L8   36 2.05714 3.07991 0.0107511
Q2FV17   36 2.05714 3.07991 0.0107511
Q2FVT8   26 1.48571 0.903563 0.161558
Q2G0W8   32 1.82857 0.903563 0.161558
Q2FV07   25 1.42857 0.903563 0.161558
Q2G0Q1   28 1.6 0.903563 0.161558
Q2FY69   29 1.65714 0.903563 0.161558
Q2FZ75   28 1.6 0.903563 0.161558
Q2G0E5   31 1.77143 0.903563 0.161558
Q2G233   35 2 3.07991 0.0107511
Q2FWE1   36 2.05714 3.07991 0.0107511
Q2FVZ2   32 1.82857 0.903563 0.161558
Q2FYE2   36 2.05714 3.07991 0.0107511
Q2G1K6   29 1.61111 0.903563 0.161558
Q2FVT0   34 1.88889 0.903563 0.161558
Q2G0Q9   41 2.27778 3.07991 0.0107511
Q2FZ89   30 1.66667 0.903563 0.161558
Q2FVR0   26 1.44444 0.903563 0.161558
Q2FZD9   25 1.38889 0.903563 0.161558
Q2FX85   16 0.888889 -1.27278 0.943444
Q2G1B0   28 1.55556 0.903563 0.161558
Q2G2E4   10 0.555556 -1.27278 0.943444
Q2FYK7   41 2.27778 3.07991 0.0107511
Q2FZ13   30 1.66667 0.903563 0.161558
Q2FZE6   31 1.72222 0.903563 0.161558
Q2FVI2   33 1.83333 0.903563 0.161558
Q2FZE0   26 1.44444 0.903563 0.161558
Q2FV38   37 2.05556 3.07991 0.0107511
Q2FXE2   27 1.5 0.903563 0.161558
Q2G1Q2   31 1.72222 0.903563 0.161558
Q2FYY8   38 2.11111 3.07991 0.0107511
Q2FYN6   45 2.5 3.07991 0.0107511
Q2FV39   28 1.55556 0.903563 0.161558
Q2G130   28 1.55556 0.903563 0.161558
Q2FUR8   33 1.83333 0.903563 0.161558
Q2FXZ3   21 1.16667 0.903563 0.161558
Q2FYM4   8 0.444444 -1.27278 0.943444
Q2FWY1   40 2.22222 3.07991 0.0107511
Q2G1V4   35 1.94444 0.903563 0.161558
P0A011   26 1.44444 0.903563 0.161558
Q2FXZ0   39 2.16667 3.07991 0.0107511
Q2G0V4   37 2.05556 3.07991 0.0107511
Q2FW34   32 1.77778 0.903563 0.161558
Q2FWC7   31 1.72222 0.903563 0.161558
Q2G0F6   33 1.83333 0.903563 0.161558
Q2G0T0   39 2.16667 3.07991 0.0107511
Q2FXM8   32 1.77778 0.903563 0.161558
Q2G0Q8   35 1.94444 0.903563 0.161558
Q2FZ08   25 1.38889 0.903563 0.161558
Q2G160   26 1.44444 0.903563 0.161558
Q2FY78   37 2.05556 3.07991 0.0107511
Q2G2H7   15 0.833333 -1.27278 0.943444
Q2FW53   26 1.44444 0.903563 0.161558
Q2FVX0   31 1.72222 0.903563 0.161558
Q2G2U5   36 2 3.07991 0.0107511
Q2FZR0   36 2 3.07991 0.0107511
Q2G1Z9   28 1.55556 0.903563 0.161558
Q2G1G0   35 1.94444 0.903563 0.161558
Q2FW57   27 1.5 0.903563 0.161558
Q9RQP7   27 1.5 0.903563 0.161558
Q2FXP0   28 1.55556 0.903563 0.161558
Q2FVV1   7 0.388889 -1.27278 0.943444
Q2FYU8   7 0.388889 -1.27278 0.943444
Q2FZ04   28 1.55556 0.903563 0.161558
Q2FVQ0   32 1.77778 0.903563 0.161558
Q2G151   27 1.5 0.903563 0.161558
Q2FXF9   26 1.44444 0.903563 0.161558
Q2G242   23 1.27778 0.903563 0.161558
Q2FZQ0   40 2.22222 3.07991 0.0107511
Q2G1Q8   26 1.44444 0.903563 0.161558
Q2FYG1   30 1.62162 0.903563 0.161558
Q2G1N3   43 2.32432 3.07991 0.0107511
Q2FV44   30 1.62162 0.903563 0.161558
Q2FXV4   36 1.94595 0.903563 0.161558
Q2G0I1   16 0.864865 -1.27278 0.943444
Q2FZY0   31 1.67568 0.903563 0.161558
Q2G295   36 1.94595 0.903563 0.161558
Q2FWH3   36 1.94595 0.903563 0.161558
Q2G072   36 1.94595 0.903563 0.161558
Q2G217   38 2.05405 3.07991 0.0107511
Q2FYP6   35 1.89189 0.903563 0.161558
Q9EZ12   30 1.62162 0.903563 0.161558
Q2FZ48   39 2.10811 3.07991 0.0107511
Q2FY16   33 1.78378 0.903563 0.161558
Q2FZU3   31 1.67568 0.903563 0.161558
Q2FVV7   34 1.83784 0.903563 0.161558
Q2FWU0   20 1.08108 0.903563 0.161558
P0A0Q0   29 1.56757 0.903563 0.161558
Q2FVS3   37 2 3.07991 0.0107511
Q2G0I6   38 2.05405 3.07991 0.0107511
Q2FYP3   23 1.24324 0.903563 0.161558
Q2FWM0   35 1.89189 0.903563 0.161558
Q2FZ36   33 1.78378 0.903563 0.161558
Q2G0Y8   14 0.756757 -1.27278 0.943444
Q2FXF6   8 0.432432 -1.27278 0.943444
Q2FXM7   31 1.67568 0.903563 0.161558
Q2G1A6   37 2 3.07991 0.0107511
Q2G138   6 0.324324 -1.27278 0.943444
Q2FZR4   34 1.83784 0.903563 0.161558
Q2G162   10 0.540541 -1.27278 0.943444
Q2FYH2   15 0.810811 -1.27278 0.943444
Q2FX56   29 1.56757 0.903563 0.161558
Q2FY68   34 1.83784 0.903563 0.161558
Q2G1K1   19 1.02703 0.903563 0.161558
Q2G1A3   39 2.10811 3.07991 0.0107511
Q2FZX4   36 1.94595 0.903563 0.161558
Q2G1M5   29 1.56757 0.903563 0.161558
Q2FVA3   27 1.45946 0.903563 0.161558
Q2G2G4   35 1.89189 0.903563 0.161558
Q2G0U3   30 1.62162 0.903563 0.161558
Q2FXQ6   18 0.972973 -1.27278 0.943444
Q2G0S2   42 2.27027 3.07991 0.0107511
Q2G168   23 1.24324 0.903563 0.161558
Q2FZB0   30 1.62162 0.903563 0.161558
Q2G119   39 2.10811 3.07991 0.0107511
Q2FVJ7   27 1.45946 0.903563 0.161558
Q2FY30   33 1.78378 0.903563 0.161558
Q2FXR3   32 1.72973 0.903563 0.161558
Q2G1Z0   38 2.05405 3.07991 0.0107511
Q2G0A9   32 1.72973 0.903563 0.161558
O33599   27 1.45946 0.903563 0.161558
Q2FZ55   44 2.37838 3.07991 0.0107511
Q2FYS0   37 2 3.07991 0.0107511
Q2G248   30 1.62162 0.903563 0.161558
Q2G049   25 1.35135 0.903563 0.161558
Q2FVA5   33 1.78378 0.903563 0.161558
Q2FUX8   30 1.62162 0.903563 0.161558
Q2G123   43 2.32432 3.07991 0.0107511
Q2FVH0   42 2.27027 3.07991 0.0107511
Q2FV01   8 0.432432 -1.27278 0.943444
Q2G2L2   34 1.83784 0.903563 0.161558
Q2FYW3   29 1.56757 0.903563 0.161558
Q2FZZ0   42 2.27027 3.07991 0.0107511
Q2FVV8   47 2.54054 3.07991 0.0107511
Q2G2W0   26 1.36842 0.903563 0.161558
Q2G041   30 1.57895 0.903563 0.161558
P0A0B9   36 1.89474 0.903563 0.161558
Q2FYI6   34 1.78947 0.903563 0.161558
Q2G2S2   38 2 3.07991 0.0107511
Q2FVQ8   31 1.63158 0.903563 0.161558
Q2FVT2   32 1.68421 0.903563 0.161558
Q2G1Z5   22 1.15789 0.903563 0.161558
Q2G2A4   26 1.36842 0.903563 0.161558
P60393   29 1.52632 0.903563 0.161558
Q2G0P6   37 1.94737 0.903563 0.161558
Q2FW04   19 1 0.903563 0.161558
Q2FYY9   35 1.84211 0.903563 0.161558
Q2FWP2   20 1.05263 0.903563 0.161558
Q2FVW4   30 1.57895 0.903563 0.161558
Q2FY63   42 2.21053 3.07991 0.0107511
Q2FZ68   35 1.84211 0.903563 0.161558
Q2G1E2   8 0.421053 -1.27278 0.943444
Q2G2T8   28 1.47368 0.903563 0.161558
Q2FY71   28 1.47368 0.903563 0.161558
Q2FVI1   13 0.684211 -1.27278 0.943444
Q2G0W2   11 0.578947 -1.27278 0.943444
Q2G238   33 1.73684 0.903563 0.161558
Q2FZR1   38 2 3.07991 0.0107511
Q2FXN2   11 0.578947 -1.27278 0.943444
Q2FXH6   6 0.315789 -1.27278 0.943444
Q2FXM3   34 1.78947 0.903563 0.161558
Q2FZW3   24 1.26316 0.903563 0.161558
Q2FWM9   44 2.31579 3.07991 0.0107511
Q2FUW9   10 0.526316 -1.27278 0.943444
Q2FW91   24 1.26316 0.903563 0.161558
Q2G137   38 2 3.07991 0.0107511
Q2FVM0   36 1.89474 0.903563 0.161558
Q2G057   26 1.36842 0.903563 0.161558
Q2FXP5   25 1.31579 0.903563 0.161558
Q2G1H2   7 0.368421 -1.27278 0.943444
Q2FX99   8 0.421053 -1.27278 0.943444
Q2G0J4   13 0.684211 -1.27278 0.943444
Q2FX74   23 1.21053 0.903563 0.161558
Q2G1J9   18 0.947368 -1.27278 0.943444
Q2G1F7   6 0.315789 -1.27278 0.943444
Q2G2R8   36 1.89474 0.903563 0.161558
Q2FW32   33 1.73684 0.903563 0.161558
Q2FXZ4   42 2.21053 3.07991 0.0107511
Q2FUT0   34 1.78947 0.903563 0.161558
Q2G084   29 1.52632 0.903563 0.161558
Q2G148   32 1.68421 0.903563 0.161558
Q2FYR0   41 2.15789 3.07991 0.0107511
Q2FW86   37 1.94737 0.903563 0.161558
Q2FW01   37 1.94737 0.903563 0.161558
Q2FUX9   12 0.631579 -1.27278 0.943444
Q2G212   13 0.684211 -1.27278 0.943444
Q2FZ84   31 1.63158 0.903563 0.161558
Q2G0Y0   31 1.63158 0.903563 0.161558
Q2FYU4   35 1.84211 0.903563 0.161558
Q2G223   28 1.47368 0.903563 0.161558
Q2G136   31 1.63158 0.903563 0.161558
Q2G0G6   26 1.36842 0.903563 0.161558
Q2FWY6   39 2.05263 3.07991 0.0107511
Q2FWZ2   30 1.57895 0.903563 0.161558
Q2G240   32 1.68421 0.903563 0.161558
O05154   42 2.21053 3.07991 0.0107511
Q2FXP4   17 0.894737 -1.27278 0.943444
Q2FVH5   27 1.42105 0.903563 0.161558
Q2FYP0   34 1.74359 0.903563 0.161558
Q2FUW5   28 1.4359 0.903563 0.161558
Q2FX66   23 1.17949 0.903563 0.161558
Q2G1P4   9 0.461538 -1.27278 0.943444
Q2FYI9   39 2 3.07991 0.0107511
Q2G0I7   33 1.69231 0.903563 0.161558
Q2FXQ9   26 1.33333 0.903563 0.161558
Q2FXL0   33 1.69231 0.903563 0.161558
Q2FYR7   42 2.15385 3.07991 0.0107511
Q2G1W4   28 1.4359 0.903563 0.161558
Q2G2C8   20 1.02564 0.903563 0.161558
Q2G163   36 1.84615 0.903563 0.161558
Q2FWL9   7 0.358974 -1.27278 0.943444
Q2FZH3   29 1.48718 0.903563 0.161558
Q2FZR5   39 2 3.07991 0.0107511
Q2G1W6   25 1.28205 0.903563 0.161558
Q2FWA5   12 0.615385 -1.27278 0.943444
Q2FX17   24 1.23077 0.903563 0.161558
Q2FXY1   35 1.79487 0.903563 0.161558
Q2G2W1   11 0.564103 -1.27278 0.943444
Q2FV06   6 0.307692 -1.27278 0.943444
Q2FYW6   37 1.89744 0.903563 0.161558
Q2G281   26 1.33333 0.903563 0.161558
Q2G227   34 1.74359 0.903563 0.161558
Q2FWZ5   34 1.74359 0.903563 0.161558
Q2FZX0   37 1.89744 0.903563 0.161558
Q2FV51   12 0.615385 -1.27278 0.943444
Q2G082   14 0.717949 -1.27278 0.943444
Q2FWX4   20 1.02564 0.903563 0.161558
Q2FZT1   46 2.35897 3.07991 0.0107511
Q2FYF3   25 1.28205 0.903563 0.161558
Q2FXW9   31 1.58974 0.903563 0.161558
O34090   35 1.79487 0.903563 0.161558
Q2FVE1   10 0.512821 -1.27278 0.943444
Q2FZL5   30 1.53846 0.903563 0.161558
Q2G258   44 2.25641 3.07991 0.0107511
Q2FZW5   15 0.769231 -1.27278 0.943444
Q2FW63   8 0.410256 -1.27278 0.943444
Q2FXB4   25 1.28205 0.903563 0.161558
Q2G1T5   23 1.17949 0.903563 0.161558
Q2G1J5   33 1.69231 0.903563 0.161558
Q2G0V0   35 1.79487 0.903563 0.161558
Q2G0M7   42 2.15385 3.07991 0.0107511
Q2G1I5   40 2.05128 3.07991 0.0107511
Q2G146   30 1.53846 0.903563 0.161558
Q2G1P6   39 2 3.07991 0.0107511
Q2G1W8   35 1.75 0.903563 0.161558
Q2G035   37 1.85 0.903563 0.161558
Q2G1I3   27 1.35 0.903563 0.161558
Q2FWM2   37 1.85 0.903563 0.161558
Q2FYJ3   30 1.5 0.903563 0.161558
Q2G0L8   45 2.25 3.07991 0.0107511
Q2G164   33 1.65 0.903563 0.161558
Q2FVT7   38 1.9 0.903563 0.161558
Q2G1R3   32 1.6 0.903563 0.161558
Q2G1T6   35 1.75 0.903563 0.161558
Q2FZN7   34 1.7 0.903563 0.161558
Q2FY83   20 1 0.903563 0.161558
Q2FZX9   29 1.45 0.903563 0.161558
Q2FYL5   34 1.7 0.903563 0.161558
Q2G218   37 1.85 0.903563 0.161558
Q2G0M5   27 1.35 0.903563 0.161558
Q2FW78   8 0.4 -1.27278 0.943444
P52078   46 2.3 3.07991 0.0107511
Q7X2S2   35 1.75 0.903563 0.161558
Q2FZG4   28 1.4 0.903563 0.161558
Q2G0M4   30 1.5 0.903563 0.161558
Q2FVA2   37 1.85 0.903563 0.161558
Q2G115   27 1.35 0.903563 0.161558
Q2G0M8   37 1.85 0.903563 0.161558
Q2G1U4   27 1.35 0.903563 0.161558
Q2G1D0   35 1.75 0.903563 0.161558
Q2G2S0   20 1 0.903563 0.161558
Q2G2N5   13 0.65 -1.27278 0.943444
Q2G222   31 1.55 0.903563 0.161558
Q2G1C8   22 1.1 0.903563 0.161558
Q2FV40   26 1.3 0.903563 0.161558
Q2FXT1   31 1.55 0.903563 0.161558
Q2FZZ2   38 1.9 0.903563 0.161558
Q2FY01   32 1.6 0.903563 0.161558
Q2FVJ8   32 1.6 0.903563 0.161558
Q2FXK2   36 1.8 0.903563 0.161558
Q2FUS7   30 1.5 0.903563 0.161558
Q2FVP1   11 0.55 -1.27278 0.943444
Q2FYN7   19 0.95 -1.27278 0.943444
P69848   34 1.7 0.903563 0.161558
Q2FWN8   46 2.3 3.07991 0.0107511
Q2FV62   28 1.4 0.903563 0.161558
Q2FWW7   31 1.55 0.903563 0.161558
Q2G1Y5   40 2 3.07991 0.0107511
Q2FXA3   34 1.7 0.903563 0.161558
Q2FYV3   34 1.7 0.903563 0.161558
Q2G1H4   32 1.6 0.903563 0.161558
Q2G038   39 1.95 0.903563 0.161558
Q2G161   9 0.45 -1.27278 0.943444
Q2FYV1   34 1.7 0.903563 0.161558
Q2FZ09   33 1.65 0.903563 0.161558
Q2FW90   29 1.45 0.903563 0.161558
Q2G290   32 1.6 0.903563 0.161558
P60611   32 1.6 0.903563 0.161558
Q2FV58   36 1.8 0.903563 0.161558
Q2G0C6   27 1.35 0.903563 0.161558
Q2G050   32 1.6 0.903563 0.161558
Q2G0V2   31 1.55 0.903563 0.161558
Q2FVQ4   16 0.8 -1.27278 0.943444
Q2G094   32 1.56098 0.903563 0.161558
Q2FY59   35 1.70732 0.903563 0.161558
Q2FVX7   39 1.90244 0.903563 0.161558
Q2FVP4   26 1.26829 0.903563 0.161558
Q2G185   33 1.60976 0.903563 0.161558
Q2FXP8   8 0.390244 -1.27278 0.943444
Q2G275   31 1.5122 0.903563 0.161558
Q2G1D9   26 1.26829 0.903563 0.161558
Q2FXI3   36 1.7561 0.903563 0.161558
Q2FYM2   23 1.12195 0.903563 0.161558
P14738   29 1.41463 0.903563 0.161558
Q2G2Q2   32 1.56098 0.903563 0.161558
Q2G0M9   39 1.90244 0.903563 0.161558
Q2FY67   38 1.85366 0.903563 0.161558
Q2FWX8   22 1.07317 0.903563 0.161558
Q2FUT9   34 1.65854 0.903563 0.161558
Q2FZS0   36 1.7561 0.903563 0.161558
Q2G2A8   36 1.7561 0.903563 0.161558
Q2FUY2   20 0.97561 -1.27278 0.943444
Q2FZL8   37 1.80488 0.903563 0.161558
Q2FW93   21 1.02439 0.903563 0.161558
Q2G1L7   40 1.95122 0.903563 0.161558
Q2FW41   33 1.60976 0.903563 0.161558
Q2FZY6   38 1.85366 0.903563 0.161558
Q2G042   6 0.292683 -1.27278 0.943444
Q2FWK2   35 1.70732 0.903563 0.161558
Q2FYF4   41 2 3.07991 0.0107511
Q2FZP2   25 1.21951 0.903563 0.161558
Q2G1G7   29 1.41463 0.903563 0.161558
Q2G1H5   42 2.04878 3.07991 0.0107511
Q2G2S7   31 1.5122 0.903563 0.161558
Q2FY53   36 1.7561 0.903563 0.161558
Q2G1N2   30 1.46341 0.903563 0.161558
Q2G2V2   31 1.5122 0.903563 0.161558
Q2G1H6   38 1.85366 0.903563 0.161558
Q2FZA9   34 1.65854 0.903563 0.161558
Q2FXI5   46 2.2439 3.07991 0.0107511
Q2G206   8 0.390244 -1.27278 0.943444
Q2FWN6   30 1.46341 0.903563 0.161558
Q2FUQ2   32 1.56098 0.903563 0.161558
Q2G1K3   29 1.41463 0.903563 0.161558
Q2FZ76   24 1.17073 0.903563 0.161558
Q2FY54   23 1.12195 0.903563 0.161558
Q2G289   27 1.31707 0.903563 0.161558
Q2FY14   41 2 3.07991 0.0107511
Q2FV77   29 1.41463 0.903563 0.161558
Q2G064   35 1.70732 0.903563 0.161558
Q2G033   31 1.5122 0.903563 0.161558
Q2G198   41 2 3.07991 0.0107511
Q2G0K4   13 0.634146 -1.27278 0.943444
Q2G0V3   36 1.7561 0.903563 0.161558
Q2FWE2   35 1.66667 0.903563 0.161558
Q2G089   36 1.71429 0.903563 0.161558
Q2FZL3   33 1.57143 0.903563 0.161558
Q2G087   40 1.90476 0.903563 0.161558
Q2G0A7   9 0.428571 -1.27278 0.943444
Q2FVF9   49 2.33333 3.07991 0.0107511
Q2G071   28 1.33333 0.903563 0.161558
Q2FUZ2   26 1.2381 0.903563 0.161558
Q2FY27   37 1.7619 0.903563 0.161558
Q2FXX4   28 1.33333 0.903563 0.161558
Q2G1E6   34 1.61905 0.903563 0.161558
Q2G1G5   21 1 0.903563 0.161558
Q2G2Q3   28 1.33333 0.903563 0.161558
Q2FZF0   27 1.28571 0.903563 0.161558
Q2G2D2   27 1.28571 0.903563 0.161558
Q2FXT4   25 1.19048 0.903563 0.161558
Q2FZI8   49 2.33333 3.07991 0.0107511
Q2FUS8   22 1.04762 0.903563 0.161558
Q2FVR9   33 1.57143 0.903563 0.161558
Q2FXP2   35 1.66667 0.903563 0.161558
Q2FX94   19 0.904762 -1.27278 0.943444
Q2G2A5   33 1.57143 0.903563 0.161558
Q2FZP7   26 1.2381 0.903563 0.161558
Q2G1R7   24 1.14286 0.903563 0.161558
Q2G015   22 1.04762 0.903563 0.161558
Q2FZF4   32 1.52381 0.903563 0.161558
Q2G1E5   33 1.57143 0.903563 0.161558
Q2FWH9   15 0.714286 -1.27278 0.943444
Q2G069   33 1.57143 0.903563 0.161558
Q2FZK3   33 1.57143 0.903563 0.161558
Q2FZU5   30 1.42857 0.903563 0.161558
Q2FYT4   29 1.38095 0.903563 0.161558
Q2FWK4   34 1.61905 0.903563 0.161558
Q2FY40   34 1.61905 0.903563 0.161558
Q2FWY4   7 0.333333 -1.27278 0.943444
Q2G156   15 0.714286 -1.27278 0.943444
Q2G045   27 1.28571 0.903563 0.161558
Q2FZS6   24 1.14286 0.903563 0.161558
Q2FYC7   29 1.38095 0.903563 0.161558
Q2FW73   38 1.80952 0.903563 0.161558
Q2G1H3   33 1.57143 0.903563 0.161558
Q2FXJ6   26 1.2381 0.903563 0.161558
Q2FUS2   7 0.325581 -1.27278 0.943444
Q2G120   36 1.67442 0.903563 0.161558
Q2G2T9   30 1.39535 0.903563 0.161558
Q2G1N9   12 0.55814 -1.27278 0.943444
Q2FXL9   35 1.62791 0.903563 0.161558
Q2G0W4   31 1.44186 0.903563 0.161558
Q2G0R6   31 1.44186 0.903563 0.161558
Q2G1C4   33 1.53488 0.903563 0.161558
Q2FWY9   38 1.76744 0.903563 0.161558
Q2G1K4   34 1.5814 0.903563 0.161558
Q2FYK3   30 1.39535 0.903563 0.161558
Q2G1N4   30 1.39535 0.903563 0.161558
Q2G065   34 1.5814 0.903563 0.161558
Q2FX88   31 1.44186 0.903563 0.161558
Q2FVW9   34 1.5814 0.903563 0.161558
Q2G1E0   21 0.976744 -1.27278 0.943444
Q2G2P2   31 1.44186 0.903563 0.161558
Q2G0V5   7 0.325581 -1.27278 0.943444
Q2FWA2   38 1.76744 0.903563 0.161558
Q2FZU1   35 1.62791 0.903563 0.161558
Q2FX77   30 1.39535 0.903563 0.161558
Q2FW75   27 1.25581 0.903563 0.161558
Q2FUT5   33 1.53488 0.903563 0.161558
Q2G234   34 1.5814 0.903563 0.161558
Q2FZU6   35 1.62791 0.903563 0.161558
Q2G1Y2   13 0.604651 -1.27278 0.943444
Q2FXN7   20 0.930233 -1.27278 0.943444
Q2G2J3   8 0.372093 -1.27278 0.943444
Q2G0G1   34 1.5814 0.903563 0.161558
Q2FW62   32 1.48837 0.903563 0.161558
Q2FUP7   32 1.48837 0.903563 0.161558
Q2G1J3   31 1.44186 0.903563 0.161558
Q2FZ15   41 1.90698 0.903563 0.161558
Q2G1D3   27 1.25581 0.903563 0.161558
Q2G0K2   30 1.39535 0.903563 0.161558
Q2FWC1   39 1.81395 0.903563 0.161558
Q2FXM5   33 1.53488 0.903563 0.161558
Q2FY46   26 1.2093 0.903563 0.161558
Q2G1K0   32 1.48837 0.903563 0.161558
Q2FXT6   36 1.67442 0.903563 0.161558
Q2FZM4   31 1.44186 0.903563 0.161558
Q2FXG1   36 1.67442 0.903563 0.161558
Q2FXL1   32 1.48837 0.903563 0.161558
Q2FWX5   40 1.86047 0.903563 0.161558
# cudaSaTabsearch LTYPE = T LORDER = F LSOLN = F
# QUERY ID = PF19926 
# DBFILE = ./tableaux.ascii.DB                                                             
Q2G1I1   33 1.5 0.903563  0.161558
Q2G1K2   31 1.40909 0.903563  0.161558
Q2FUU5   26 1.18182 0.903563  0.161558
Q2FXB6   30 1.36364 0.903563  0.161558
Q2FZU2   23 1.04545 0.903563  0.161558
Q2FZK0   12 0.545455 -1.27278  0.943444
Q2FY33   27 1.22727 0.903563  0.161558
Q2G098   32 1.45455 0.903563  0.161558
Q2FZ46   28 1.27273 0.903563  0.161558
Q2FZQ5   29 1.31818 0.903563  0.161558
Q2FXU8   23 1.04545 0.903563  0.161558
Q9EZ08   39 1.77273 0.903563  0.161558
Q2G1B9   32 1.45455 0.903563  0.161558
Q2FZ73   31 1.40909 0.903563  0.161558
Q2FY35   38 1.72727 0.903563  0.161558
Q2FZ16   39 1.77273 0.903563  0.161558
Q2FYR2   41 1.86364 0.903563  0.161558
Q2FWY3   16 0.727273 -1.27278  0.943444
Q2G2F5   32 1.45455 0.903563  0.161558
Q2G032   35 1.59091 0.903563  0.161558
Q2FZ10   34 1.54545 0.903563  0.161558
Q2G255   31 1.40909 0.903563  0.161558
Q2G0X6   36 1.63636 0.903563  0.161558
Q2FYH0   34 1.54545 0.903563  0.161558
Q2FXJ9   28 1.27273 0.903563  0.161558
Q2FZT4   30 1.36364 0.903563  0.161558
Q2FVE6   33 1.5 0.903563  0.161558
Q2FYD3   19 0.863636 -1.27278  0.943444
Q2FXT5   32 1.45455 0.903563  0.161558
Q2FY60   32 1.45455 0.903563  0.161558
Q2G2D7   29 1.31818 0.903563  0.161558
Q2FX16   35 1.59091 0.903563  0.161558
Q2FZ34   35 1.59091 0.903563  0.161558
Q2G1S4   31 1.40909 0.903563  0.161558
Q2G147   37 1.68182 0.903563  0.161558
Q2G1J7   30 1.36364 0.903563  0.161558
Q2G2A7   41 1.86364 0.903563  0.161558
Q2G2M6   31 1.40909 0.903563  0.161558
Q2FV30   33 1.5 0.903563  0.161558
Q2FVL5   36 1.63636 0.903563  0.161558
Q2FXY0   32 1.45455 0.903563  0.161558
Q2FZL1   34 1.54545 0.903563  0.161558
Q2FW45   28 1.27273 0.903563  0.161558
Q2FZU0   33 1.46667 0.903563  0.161558
Q2FWZ0   31 1.37778 0.903563  0.161558
Q2G2H5   21 0.933333 -1.27278  0.943444
Q2FYG9   36 1.6 0.903563  0.161558
Q2G2X6   40 1.77778 0.903563  0.161558
Q2G155   29 1.28889 0.903563  0.161558
Q2FXY9   34 1.51111 0.903563  0.161558
Q2FZ37   37 1.64444 0.903563  0.161558
Q2FVI7   37 1.64444 0.903563  0.161558
Q2FYS1   32 1.42222 0.903563  0.161558
Q2FXL5   37 1.64444 0.903563  0.161558
Q2G1J4   30 1.33333 0.903563  0.161558
Q2FWZ3   32 1.42222 0.903563  0.161558
Q2G2P7   21 0.933333 -1.27278  0.943444
Q2FVH3   36 1.6 0.903563  0.161558
Q2FZ31   36 1.6 0.903563  0.161558
Q2G283   37 1.64444 0.903563  0.161558
Q2FZ66   32 1.42222 0.903563  0.161558
Q2FWY7   6 0.266667 -1.27278  0.943444
Q2G1F9   31 1.37778 0.903563  0.161558
Q2FZJ4   32 1.42222 0.903563  0.161558
Q2FZQ1   17 0.755556 -1.27278  0.943444
Q2FY80   19 0.844444 -1.27278  0.943444
Q2G2D4   18 0.8 -1.27278  0.943444
Q2FYP1   31 1.37778 0.903563  0.161558
Q2FYF9   22 0.977778 -1.27278  0.943444
Q2G0B3   23 1.02222 0.903563  0.161558
Q2FUT8   31 1.37778 0.903563  0.161558
Q2FYR1   36 1.6 0.903563  0.161558
Q2FYL3   29 1.28889 0.903563  0.161558
Q2FVG4   15 0.666667 -1.27278  0.943444
Q2FVP8   27 1.2 0.903563  0.161558
Q2FZ28   27 1.17391 0.903563  0.161558
Q2G1F0   30 1.30435 0.903563  0.161558
P95689   34 1.47826 0.903563  0.161558
Q2FYH6   35 1.52174 0.903563  0.161558
Q2FXD1   30 1.30435 0.903563  0.161558
Q2G0X5   30 1.30435 0.903563  0.161558
Q2FXN8   11 0.478261 -1.27278  0.943444
Q2G0N0   39 1.69565 0.903563  0.161558
Q2G268   28 1.21739 0.903563  0.161558
Q2FV61   33 1.43478 0.903563  0.161558
Q2FXL7   32 1.3913 0.903563  0.161558
Q2FUR5   26 1.13043 0.903563  0.161558
Q2FXV6   36 1.56522 0.903563  0.161558
Q2G2C5   32 1.3913 0.903563  0.161558
Q2FVJ6   29 1.26087 0.903563  0.161558
Q2G1Y4   31 1.34783 0.903563  0.161558
Q2FVI0   11 0.478261 -1.27278  0.943444
Q2FXJ8   22 0.956522 -1.27278  0.943444
Q2FZU7   36 1.56522 0.903563  0.161558
Q2G2X4   31 1.34783 0.903563  0.161558
Q2FZA8   29 1.26087 0.903563  0.161558
Q2FW96   33 1.43478 0.903563  0.161558
Q2FYV4   29 1.26087 0.903563  0.161558
O07325   35 1.52174 0.903563  0.161558
Q2G1C1   28 1.21739 0.903563  0.161558
Q2FZR9   38 1.65217 0.903563  0.161558
Q2FVW3   29 1.26087 0.903563  0.161558
Q2G124   35 1.52174 0.903563  0.161558
P0C0V7   38 1.65217 0.903563  0.161558
Q2FX52   31 1.31915 0.903563  0.161558
Q2G2C7   32 1.3617 0.903563  0.161558
Q2G2D5   32 1.3617 0.903563  0.161558
Q2FXQ7   27 1.14894 0.903563  0.161558
Q2FZW0   30 1.2766 0.903563  0.161558
Q2FVG3   34 1.44681 0.903563  0.161558
Q2FXR4   34 1.44681 0.903563  0.161558
Q2FZ67   36 1.53191 0.903563  0.161558
Q2G243   36 1.53191 0.903563  0.161558
Q2FV76   32 1.3617 0.903563  0.161558
Q2FVZ4   34 1.44681 0.903563  0.161558
Q2FWC5   34 1.44681 0.903563  0.161558
Q2FZY3   32 1.3617 0.903563  0.161558
Q2FWH5   31 1.31915 0.903563  0.161558
Q2G241   31 1.31915 0.903563  0.161558
Q2FV35   32 1.3617 0.903563  0.161558
Q2G0T5   26 1.10638 0.903563  0.161558
Q2G1A9   35 1.48936 0.903563  0.161558
Q2FYU7   31 1.31915 0.903563  0.161558
Q2G2E0   11 0.468085 -1.27278  0.943444
Q2FVT6   28 1.19149 0.903563  0.161558
Q2G0D7   24 1.02128 0.903563  0.161558
Q2G1M6   33 1.40426 0.903563  0.161558
Q2G0A6   22 0.93617 -1.27278  0.943444
Q2FUY6   34 1.44681 0.903563  0.161558
Q2FYJ2   33 1.40426 0.903563  0.161558
Q2G2E5   27 1.125 0.903563  0.161558
Q2G2P5   30 1.25 0.903563  0.161558
Q2G1R6   30 1.25 0.903563  0.161558
Q2FYF0   25 1.04167 0.903563  0.161558
Q2FVH8   20 0.833333 -1.27278  0.943444
Q2FUU3   32 1.33333 0.903563  0.161558
Q2FVG8   31 1.29167 0.903563  0.161558
Q9ZAH5   31 1.29167 0.903563  0.161558
Q2G2U0   27 1.125 0.903563  0.161558
Q2FYR4   32 1.33333 0.903563  0.161558
Q2G256   22 0.916667 -1.27278  0.943444
Q2FVY0   32 1.33333 0.903563  0.161558
Q2G0Q2   33 1.375 0.903563  0.161558
Q2G0R2   24 1 0.903563  0.161558
Q2G0Q3   32 1.33333 0.903563  0.161558
Q2FWZ9   38 1.58333 0.903563  0.161558
Q53705   26 1.08333 0.903563  0.161558
Q2G2U3   32 1.33333 0.903563  0.161558
Q2FYY6   33 1.375 0.903563  0.161558
Q2FWL3   32 1.33333 0.903563  0.161558
Q2FY50   27 1.125 0.903563  0.161558
Q2FXN4   35 1.45833 0.903563  0.161558
Q2G179   21 0.875 -1.27278  0.943444
Q2G1L6   29 1.20833 0.903563  0.161558
Q2FXU4   34 1.41667 0.903563  0.161558
Q2G1E9   34 1.41667 0.903563  0.161558
Q2G232   37 1.54167 0.903563  0.161558
Q2FXH9   31 1.29167 0.903563  0.161558
Q2G0X3   22 0.916667 -1.27278  0.943444
Q2FXD0   42 1.75 0.903563  0.161558
Q2G0G3   32 1.33333 0.903563  0.161558
Q2FWW3   35 1.45833 0.903563  0.161558
Q2FYG0   40 1.63265 0.903563  0.161558
Q2FZS9   31 1.26531 0.903563  0.161558
Q2FYS2   40 1.63265 0.903563  0.161558
Q2G2U4   18 0.734694 -1.27278  0.943444
Q2FWJ9   34 1.38776 0.903563  0.161558
Q2FWF0   34 1.38776 0.903563  0.161558
Q2FXR9   34 1.38776 0.903563  0.161558
Q2FZV7   29 1.18367 0.903563  0.161558
Q2G1W0   27 1.10204 0.903563  0.161558
Q2G2I0   28 1.14286 0.903563  0.161558
Q2G153   40 1.63265 0.903563  0.161558
Q2FWD7   40 1.63265 0.903563  0.161558
Q2FY15   26 1.06122 0.903563  0.161558
Q2FV54   34 1.38776 0.903563  0.161558
Q2FZ74   33 1.34694 0.903563  0.161558
Q2FYV5   31 1.26531 0.903563  0.161558
Q2G2I1   22 0.897959 -1.27278  0.943444
Q2FXZ6   30 1.22449 0.903563  0.161558
Q2G0U0   23 0.938776 -1.27278  0.943444
Q2G0Y6   28 1.14286 0.903563  0.161558
Q2FXJ0   29 1.18367 0.903563  0.161558
Q2FY43   33 1.32 0.903563  0.161558
Q2FWM1   26 1.04 0.903563  0.161558
Q2FVJ1   31 1.24 0.903563  0.161558
Q2G0K3   33 1.32 0.903563  0.161558
Q2FY66   39 1.56 0.903563  0.161558
Q2FW99   22 0.88 -1.27278  0.943444
Q2FV10   30 1.2 0.903563  0.161558
Q2FXJ5   33 1.32 0.903563  0.161558
Q2FX69   20 0.8 -1.27278  0.943444
Q2G0B2   27 1.08 0.903563  0.161558
Q2FX14   31 1.24 0.903563  0.161558
Q2FYD8   33 1.32 0.903563  0.161558
Q2FWE5   44 1.76 0.903563  0.161558
Q2G2A3   26 1.04 0.903563  0.161558
Q2FZH8   33 1.32 0.903563  0.161558
Q2FX51   29 1.16 0.903563  0.161558
Q2FWE8   31 1.24 0.903563  0.161558
Q2G088   30 1.2 0.903563  0.161558
Q2G028   36 1.41176 0.903563  0.161558
Q2G1S3   33 1.29412 0.903563  0.161558
Q2FYN4   30 1.17647 0.903563  0.161558
Q2FX86   34 1.33333 0.903563  0.161558
Q2G2S8   21 0.823529 -1.27278  0.943444
Q2FUW8   31 1.21569 0.903563  0.161558
Q2FWD4   29 1.13725 0.903563  0.161558
Q2FVH6   37 1.45098 0.903563  0.161558
Q2G029   32 1.2549 0.903563  0.161558
Q2G1R5   28 1.09804 0.903563  0.161558
Q2FX65   6 0.235294 -1.27278  0.943444
Q2FZV6   36 1.41176 0.903563  0.161558
Q2G1P1   27 1.05882 0.903563  0.161558
Q2FVU4   30 1.17647 0.903563  0.161558
Q2FVT5   37 1.45098 0.903563  0.161558
Q2G2H4   25 0.980392 -1.27278  0.943444
Q2FZ58   32 1.2549 0.903563  0.161558
Q2FVJ2   27 1.05882 0.903563  0.161558
Q2FXW5   41 1.60784 0.903563  0.161558
Q2FWK1   32 1.2549 0.903563  0.161558
Q2G031   33 1.29412 0.903563  0.161558
Q2G0U1   33 1.29412 0.903563  0.161558
Q2FW46   30 1.17647 0.903563  0.161558
Q2FZY5   41 1.60784 0.903563  0.161558
Q2FZI5   36 1.38462 0.903563  0.161558
Q2FYR9   34 1.30769 0.903563  0.161558
Q2FZ92   33 1.26923 0.903563  0.161558
Q2G1D5   35 1.34615 0.903563  0.161558
Q2FXM2   26 1 0.903563  0.161558
Q2FVM2   33 1.26923 0.903563  0.161558
Q2FZN2   26 1 0.903563  0.161558
Q2G1U8   24 0.923077 -1.27278  0.943444
Q2FVS7   31 1.19231 0.903563  0.161558
Q2FWB5   28 1.07692 0.903563  0.161558
Q2FXX1   32 1.23077 0.903563  0.161558
Q2G2J9   31 1.19231 0.903563  0.161558
Q2G0Y7   32 1.23077 0.903563  0.161558
Q2FW81   33 1.26923 0.903563  0.161558
Q2FWK3   27 1.03846 0.903563  0.161558
Q2FY34   32 1.23077 0.903563  0.161558
Q2FXF8   24 0.923077 -1.27278  0.943444
Q2FXI9   28 1.07692 0.903563  0.161558
Q05615   36 1.35849 0.903563  0.161558
Q2FUW4   35 1.32075 0.903563  0.161558
Q2FVF4   37 1.39623 0.903563  0.161558
Q2FWI3   29 1.09434 0.903563  0.161558
Q2FWG8   26 0.981132 -1.27278  0.943444
Q2G0R0   19 0.716981 -1.27278  0.943444
Q2G0I4   30 1.13208 0.903563  0.161558
Q2FV67   32 1.20755 0.903563  0.161558
Q2G091   31 1.16981 0.903563  0.161558
Q2G1U1   21 0.792453 -1.27278  0.943444
Q2FUX7   38 1.43396 0.903563  0.161558
Q2FY51   30 1.13208 0.903563  0.161558
Q2FYP2   28 1.0566 0.903563  0.161558
Q2G0F8   25 0.943396 -1.27278  0.943444
Q2FXH5   25 0.943396 -1.27278  0.943444
Q2G193   26 0.981132 -1.27278  0.943444
Q2FWD6   34 1.28302 0.903563  0.161558
Q2FZ98   27 1 0.903563  0.161558
Q2FYQ2   20 0.740741 -1.27278  0.943444
Q2FWL5   26 0.962963 -1.27278  0.943444
Q2FV16   27 1 0.903563  0.161558
Q2FWX9   29 1.07407 0.903563  0.161558
Q2G1J0   30 1.11111 0.903563  0.161558
Q2G235   26 0.962963 -1.27278  0.943444
Q2FXK1   27 1 0.903563  0.161558
Q2FWF4   34 1.25926 0.903563  0.161558
Q2FZC8   29 1.07407 0.903563  0.161558
Q2FZQ4   29 1.07407 0.903563  0.161558
O52582   29 1.07407 0.903563  0.161558
Q2FZI6   34 1.25926 0.903563  0.161558
Q2FUW7   28 1.03704 0.903563  0.161558
Q2G2M9   26 0.962963 -1.27278  0.943444
Q2FZD0   29 1.07407 0.903563  0.161558
Q2FWK7   32 1.18519 0.903563  0.161558
Q2FWU4   19 0.703704 -1.27278  0.943444
Q2FUX4   26 0.962963 -1.27278  0.943444
Q2G2V3   35 1.2963 0.903563  0.161558
O05204   30 1.11111 0.903563  0.161558
Q2FYC2   28 1.01818 0.903563  0.161558
Q2FZP6   32 1.16364 0.903563  0.161558
Q2G0L2   27 0.981818 -1.27278  0.943444
Q2FZV1   10 0.363636 -1.27278  0.943444
Q2FVQ5   28 1.01818 0.903563  0.161558
Q2FZW6   34 1.23636 0.903563  0.161558
Q2FZI3   23 0.836364 -1.27278  0.943444
Q2G219   29 1.05455 0.903563  0.161558
Q2FZR2   30 1.09091 0.903563  0.161558
Q2FXZ2   31 1.12727 0.903563  0.161558
Q2FYC6   28 1.01818 0.903563  0.161558
Q2FYZ5   37 1.32143 0.903563  0.161558
Q2FWN4   29 1.03571 0.903563  0.161558
Q2G221   30 1.07143 0.903563  0.161558
Q2FZX5   35 1.25 0.903563  0.161558
Q2FUW3   27 0.964286 -1.27278  0.943444
Q2G2H3   26 0.928571 -1.27278  0.943444
Q2FY08   32 1.14286 0.903563  0.161558
Q2FXU5   32 1.14286 0.903563  0.161558
Q2G1F8   27 0.964286 -1.27278  0.943444
Q2FYW4   33 1.17857 0.903563  0.161558
Q2G142   22 0.785714 -1.27278  0.943444
Q2G1U3   24 0.857143 -1.27278  0.943444
Q2FZ18   29 1.03571 0.903563  0.161558
Q2FV24   25 0.892857 -1.27278  0.943444
Q2G1C2   25 0.892857 -1.27278  0.943444
Q2FYZ4   29 1.03571 0.903563  0.161558
Q2FWT4   30 1.07143 0.903563  0.161558
Q2FUX1   27 0.964286 -1.27278  0.943444
Q2FZG9   40 1.40351 0.903563  0.161558
Q2FVC1   31 1.08772 0.903563  0.161558
Q2FYT3   34 1.19298 0.903563  0.161558
Q2FY82   30 1.05263 0.903563  0.161558
Q2FV02   32 1.12281 0.903563  0.161558
Q2FXJ2   29 1.01754 0.903563  0.161558
Q2FZ02   32 1.12281 0.903563  0.161558
Q2G0L3   30 1.05263 0.903563  0.161558
Q2FZH5   31 1.08772 0.903563  0.161558
Q2FWH4   33 1.15789 0.903563  0.161558
Q2FW49   30 1.05263 0.903563  0.161558
Q93T05   34 1.19298 0.903563  0.161558
Q2FX73   26 0.912281 -1.27278  0.943444
Q2G239   39 1.34483 0.903563  0.161558
Q2G121   31 1.06897 0.903563  0.161558
Q2FY11   31 1.06897 0.903563  0.161558
Q2FV11   28 0.965517 -1.27278  0.943444
Q2FZ05   34 1.17241 0.903563  0.161558
Q2G253   31 1.06897 0.903563  0.161558
Q2FW98   24 0.827586 -1.27278  0.943444
Q2G205   37 1.27586 0.903563  0.161558
Q2FVE7   30 1.03448 0.903563  0.161558
Q2FYD0   22 0.758621 -1.27278  0.943444
Q2FZ19   34 1.17241 0.903563  0.161558
Q2G1C7   29 1 0.903563  0.161558
Q2FV60   30 1.03448 0.903563  0.161558
Q2FY64   38 1.31034 0.903563  0.161558
Q2FZI9   32 1.10345 0.903563  0.161558
Q2FV57   28 0.949153 -1.27278  0.943444
Q2FXA5   30 1.01695 0.903563  0.161558
Q2G2U8   13 0.440678 -1.27278  0.943444
Q2FZP0   34 1.15254 0.903563  0.161558
Q2FZL7   30 1.01695 0.903563  0.161558
Q2FZR3   30 1.01695 0.903563  0.161558
Q2FWA0   30 1.01695 0.903563  0.161558
Q2G090   28 0.949153 -1.27278  0.943444
Q2G1H0   24 0.8 -1.27278  0.943444
Q2FZP4   35 1.16667 0.903563  0.161558
Q2FUX0   23 0.766667 -1.27278  0.943444
Q2FV86   29 0.966667 -1.27278  0.943444
Q2FV14   30 1 0.903563  0.161558
Q2FUT2   27 0.9 -1.27278  0.943444
Q2FZ64   21 0.7 -1.27278  0.943444
Q2FUW1   23 0.754098 -1.27278  0.943444
Q2FWI0   25 0.819672 -1.27278  0.943444
Q2G2K5   30 0.983607 -1.27278  0.943444
Q2FWK6   25 0.819672 -1.27278  0.943444
Q2G0T9   32 1.04918 0.903563  0.161558
Q2G078   31 1.01639 0.903563  0.161558
Q2G1P3   27 0.885246 -1.27278  0.943444
Q2G274   31 1 0.903563  0.161558
Q2FZD4   31 1 0.903563  0.161558
Q2FYS5   33 1.06452 0.903563  0.161558
Q2G1K5   29 0.935484 -1.27278  0.943444
Q2G1L5   33 1.06452 0.903563  0.161558
Q2G1M9   28 0.903226 -1.27278  0.943444
Q2FX67   25 0.806452 -1.27278  0.943444
Q2FZ32   20 0.645161 -1.27278  0.943444
Q2FWH7   18 0.580645 -1.27278  0.943444
Q2FXT8   34 1.07937 0.903563  0.161558
Q2FUQ3   31 0.984127 -1.27278  0.943444
Q2G1Y6   25 0.793651 -1.27278  0.943444
Q2FX68   25 0.793651 -1.27278  0.943444
Q2FWD1   30 0.952381 -1.27278  0.943444
Q2FUZ8   30 0.952381 -1.27278  0.943444
Q2G1F5   29 0.920635 -1.27278  0.943444
Q2G2T6   26 0.825397 -1.27278  0.943444
Q2FYD2   28 0.888889 -1.27278  0.943444
Q2FYA1   26 0.825397 -1.27278  0.943444
Q2FY21   29 0.920635 -1.27278  0.943444
Q2FZD3   20 0.634921 -1.27278  0.943444
Q2G1Z4   31 0.984127 -1.27278  0.943444
Q2G0S3   28 0.875 -1.27278  0.943444
Q2FVQ3   27 0.84375 -1.27278  0.943444
Q2G2J4   26 0.8125 -1.27278  0.943444
Q2G2B8   26 0.8125 -1.27278  0.943444
Q2G0L5   22 0.6875 -1.27278  0.943444
Q2FW72   28 0.875 -1.27278  0.943444
Q2FYT8   31 0.96875 -1.27278  0.943444
Q2FXM9   32 1 0.903563  0.161558
Q2G1Y0   21 0.65625 -1.27278  0.943444
Q2G2D0   23 0.71875 -1.27278  0.943444
Q2G2M2   30 0.9375 -1.27278  0.943444
Q2G1B7   27 0.84375 -1.27278  0.943444
Q2G1B8   27 0.84375 -1.27278  0.943444
Q2G0M6   37 1.15625 0.903563  0.161558
Q2G1D8   33 1.01538 0.903563  0.161558
Q2FV70   27 0.830769 -1.27278  0.943444
Q2FV72   37 1.13846 0.903563  0.161558
Q2FVB2   29 0.892308 -1.27278  0.943444
Q2G122   29 0.892308 -1.27278  0.943444
Q2G1W2   29 0.878788 -1.27278  0.943444
Q2FWW1   19 0.575758 -1.27278  0.943444
Q2G1F4   42 1.27273 0.903563  0.161558
Q2G093   35 1.06061 0.903563  0.161558
Q2FXY7   27 0.818182 -1.27278  0.943444
Q2G1C6   30 0.909091 -1.27278  0.943444
Q2FZ20   35 1.06061 0.903563  0.161558
O50581   22 0.656716 -1.27278  0.943444
Q2G1N1   25 0.746269 -1.27278  0.943444
Q2G188   27 0.794118 -1.27278  0.943444
Q2G296   28 0.823529 -1.27278  0.943444
Q2G2E9   34 1 0.903563  0.161558
Q2G294   30 0.882353 -1.27278  0.943444
Q2FWJ5   30 0.882353 -1.27278  0.943444
Q2FW03   25 0.724638 -1.27278  0.943444
Q2G0N1   28 0.811594 -1.27278  0.943444
Q2FZJ0   37 1.07246 0.903563  0.161558
Q2FYZ9   30 0.869565 -1.27278  0.943444
Q2FV74   27 0.782609 -1.27278  0.943444
Q2FXP7   25 0.724638 -1.27278  0.943444
Q2FXU1   26 0.753623 -1.27278  0.943444
Q2G1M8   30 0.869565 -1.27278  0.943444
Q2FXY4   30 0.869565 -1.27278  0.943444
Q2FZ94   26 0.742857 -1.27278  0.943444
Q2FYI0   31 0.873239 -1.27278  0.943444
Q2FXT9   22 0.619718 -1.27278  0.943444
Q2G0D2   27 0.75 -1.27278  0.943444
Q2FYB7   26 0.722222 -1.27278  0.943444
Q2FVN8   26 0.722222 -1.27278  0.943444
Q2FZ49   21 0.583333 -1.27278  0.943444
Q2FUW6   26 0.722222 -1.27278  0.943444
Q2G1P7   26 0.722222 -1.27278  0.943444
Q2FW70   27 0.739726 -1.27278  0.943444
Q2G0W1   23 0.630137 -1.27278  0.943444
Q2G024   21 0.575342 -1.27278  0.943444
Q2G1G8   30 0.821918 -1.27278  0.943444
Q2G1R9   29 0.794521 -1.27278  0.943444
O06446   27 0.739726 -1.27278  0.943444
Q2G1C9   28 0.767123 -1.27278  0.943444
Q2FXV8   26 0.702703 -1.27278  0.943444
Q2G0P5   22 0.594595 -1.27278  0.943444
Q2FV64   25 0.666667 -1.27278  0.943444
Q2FV87   28 0.736842 -1.27278  0.943444
Q2G1K9   22 0.571429 -1.27278  0.943444
Q2G266   21 0.545455 -1.27278  0.943444
Q59801   27 0.692308 -1.27278  0.943444
Q2FXH2   22 0.564103 -1.27278  0.943444
Q53727   23 0.582278 -1.27278  0.943444
Q2G2Q0   25 0.632911 -1.27278  0.943444
Q2FZD8   23 0.575 -1.27278  0.943444
Q2FYS4   24 0.6 -1.27278  0.943444
Q2G1G2   37 0.925 -1.27278  0.943444
Q2FXV9   20 0.493827 -1.27278  0.943444
Q2G0L4   17 0.419753 -1.27278  0.943444
Q2FXR8   26 0.641975 -1.27278  0.943444
Q2FYJ0   30 0.740741 -1.27278  0.943444
Q2FZS8   20 0.487805 -1.27278  0.943444
Q2FXN9   22 0.52381 -1.27278  0.943444
Q2FYM1   33 0.785714 -1.27278  0.943444
Q2FVZ5   25 0.595238 -1.27278  0.943444
Q2FVL8   30 0.705882 -1.27278  0.943444
Q2FZ40   28 0.658824 -1.27278  0.943444
Q2FYH5   22 0.511628 -1.27278  0.943444
Q2FXB3   24 0.545455 -1.27278  0.943444
Q2FYS9   25 0.555556 -1.27278  0.943444
Q2G1Q4   24 0.533333 -1.27278  0.943444
Q2FVC3   22 0.488889 -1.27278  0.943444
Q2G046   27 0.593407 -1.27278  0.943444
Q2FWU3   20 0.43956 -1.27278  0.943444
Q2FZ72   23 0.505495 -1.27278  0.943444
Q2FZ82   20 0.43956 -1.27278  0.943444
Q9F1K0   20 0.425532 -1.27278  0.943444
Q2FVV9   22 0.44898 -1.27278  0.943444
Q2FZT6   19 0.383838 -1.27278  0.943444
Q2FWU5   16 0.323232 -1.27278  0.943444
Q2FYC8   19 0.38 -1.27278  0.943444
Q2FZK7   17 0.333333 -1.27278  0.943444
Q2G2C1   21 0.411765 -1.27278  0.943444
Q2FZT5   20 0.380952 -1.27278  0.943444
Q2G0R8   20 0.377358 -1.27278  0.943444
Q2FW95   23 0.433962 -1.27278  0.943444
Q2G0N5   17 0.309091 -1.27278  0.943444
P47768   19 0.339286 -1.27278  0.943444
Q2FXH4   21 0.371681 -1.27278  0.943444
Q2FVM1   20 0.353982 -1.27278  0.943444
```
