## Supplementary Data 3 for "Mining folded proteomes in the era of accurate structure prediction": PF19927.output

```
# cudaSaTabsearch LTYPE = T LORDER = F LSOLN = F
# QUERY ID = PF19927 
# DBFILE = ./tableaux.ascii.DB                                                             
Q2G0V6   0 0 -1.27278 0.943444
Q2G075   0 0 -1.27278 0.943444
Q2G083   0 0 -1.27278 0.943444
Q2FZN3   0 0 -1.27278 0.943444
Q2FY90   0 0 -1.27278 0.943444
Q2FX91   0 0 -1.27278 0.943444
Q2FX54   0 0 -1.27278 0.943444
Q2FYQ4   0 0 -1.27278 0.943444
Q2G284   0 0 -1.27278 0.943444
Q2G0S4   0 0 -1.27278 0.943444
Q2FWM3   0 0 -1.27278 0.943444
Q2FX81   0 0 -1.27278 0.943444
Q2FXC6   0 0 -1.27278 0.943444
Q2FWJ7   0 0 -1.27278 0.943444
Q2FYJ9   0 0 -1.27278 0.943444
Q2G2E6   0 0 -1.27278 0.943444
Q2FWV0   0 0 -1.27278 0.943444
Q2FZC3   0 0 -1.27278 0.943444
Q2FVH9   0 0 -1.27278 0.943444
Q2FXQ5   0 0 -1.27278 0.943444
Q2FZU4   0 0 -1.27278 0.943444
Q2FYF8   0 0 -1.27278 0.943444
Q2FUR4   0 0 -1.27278 0.943444
Q2FYI2   0 0 -1.27278 0.943444
Q2FYY2   0 0 -1.27278 0.943444
Q2FW58   0 0 -1.27278 0.943444
P0C7Z3   0 0 -1.27278 0.943444
Q2G0T2   0 0 -1.27278 0.943444
Q2G1G9   0 0 -1.27278 0.943444
Q2FVJ0   0 0 -1.27278 0.943444
Q2FZ80   0 0 -1.27278 0.943444
Q2G1R4   0 0 -1.27278 0.943444
Q2FW02   0 0 -1.27278 0.943444
Q2G1X3   0 0 -1.27278 0.943444
Q2FWW4   0 0 -1.27278 0.943444
Q2FZE1   0 0 -1.27278 0.943444
Q2FY31   0 0 -1.27278 0.943444
Q2G018   0 0 -1.27278 0.943444
Q2FZI0   0 0 -1.27278 0.943444
Q2FUZ7   0 0 -1.27278 0.943444
Q2G250   0 0 -1.27278 0.943444
Q2FWU8   0 0 -1.27278 0.943444
Q2FYX5   0 0 -1.27278 0.943444
Q2FZY2   0 0 -1.27278 0.943444
Q2FZX8   0 0 -1.27278 0.943444
Q2FUY8   0 0 -1.27278 0.943444
Q2FV73   0 0 -1.27278 0.943444
Q2G0C5   0 0 -1.27278 0.943444
Q2FZ52   0 0 -1.27278 0.943444
Q2FVK6   0 0 -1.27278 0.943444
Q2G0Z3   0 0 -1.27278 0.943444
Q2FZJ8   0 0 -1.27278 0.943444
Q2FY57   0 0 -1.27278 0.943444
Q2G0W3   0 0 -1.27278 0.943444
Q2G0I2   0 0 -1.27278 0.943444
Q2FYX1   0 0 -1.27278 0.943444
Q2G0H2   0 0 -1.27278 0.943444
Q2FWJ8   0 0 -1.27278 0.943444
Q2FWZ7   0 0 -1.27278 0.943444
Q2FV04   0 0 -1.27278 0.943444
Q2G0H6   0 0 -1.27278 0.943444
Q2G291   0 0 -1.27278 0.943444
Q2G1A7   0 0 -1.27278 0.943444
Q2FVS8   0 0 -1.27278 0.943444
Q2FZ26   0 0 -1.27278 0.943444
Q2FXJ3   0 0 -1.27278 0.943444
Q2G231   0 0 -1.27278 0.943444
Q2G2N0   0 0 -1.27278 0.943444
Q2G2I2   0 0 -1.27278 0.943444
Q2FYU3   0 0 -1.27278 0.943444
Q2FWY5   0 0 -1.27278 0.943444
Q2G2E3   0 0 -1.27278 0.943444
Q2FV09   0 0 -1.27278 0.943444
Q2FX72   0 0 -1.27278 0.943444
Q2FWA3   0 0 -1.27278 0.943444
Q2FWF2   0 0 -1.27278 0.943444
Q2G0E4   0 0 -1.27278 0.943444
Q2G251   0 0 -1.27278 0.943444
P0C818   0 0 -1.27278 0.943444
Q2FXQ2   0 0 -1.27278 0.943444
Q2FXD4   0 0 -1.27278 0.943444
Q2G014   0 0 -1.27278 0.943444
Q2FWI9   0 0 -1.27278 0.943444
Q2FX79   0 0 -1.27278 0.943444
Q2FVP7   0 0 -1.27278 0.943444
Q2FZN4   0 0 -1.27278 0.943444
Q2FWU6   0 0 -1.27278 0.943444
Q2G2Y1   0 0 -1.27278 0.943444
Q2FYF6   0 0 -1.27278 0.943444
Q2FXK0   0 0 -1.27278 0.943444
Q2FVI9   0 0 -1.27278 0.943444
Q2G246   0 0 -1.27278 0.943444
Q2G053   0 0 -1.27278 0.943444
Q2FWK8   0 0 -1.27278 0.943444
Q2FXL8   0 0 -1.27278 0.943444
Q2G0Q4   0 0 -1.27278 0.943444
Q2FVB7   0 0 -1.27278 0.943444
Q2FYD6   0 0 -1.27278 0.943444
Q2FXK9   0 0 -1.27278 0.943444
Q2FV78   0 0 -1.27278 0.943444
Q2FXG4   0 0 -1.27278 0.943444
Q2G0C8   0 0 -1.27278 0.943444
Q2FWU9   0 0 -1.27278 0.943444
Q2FUX2   0 0 -1.27278 0.943444
Q2FYI8   0 0 -1.27278 0.943444
Q2FXA1   0 0 -1.27278 0.943444
Q2FV49   0 0 -1.27278 0.943444
Q2G1S0   0 0 -1.27278 0.943444
Q2G0G0   0 0 -1.27278 0.943444
P0C805   0 0 -1.27278 0.943444
Q2FWV9   0 0 -1.27278 0.943444
Q2G152   0 0 -1.27278 0.943444
Q2FX48   0 0 -1.27278 0.943444
Q2FXS5   0 0 -1.27278 0.943444
Q2FWL4   0 0 -1.27278 0.943444
P0C7Y1   0 0 -1.27278 0.943444
Q2FXA2   0 0 -1.27278 0.943444
Q2FY96   0 0 -1.27278 0.943444
Q2FVJ3   0 0 -1.27278 0.943444
Q2FZ24   0 0 -1.27278 0.943444
Q2G1X4   0 0 -1.27278 0.943444
Q2FYM6   0 0 -1.27278 0.943444
Q2FWX6   0 0 -1.27278 0.943444
Q2G1D2   0 0 -1.27278 0.943444
Q2FWC0   0 0 -1.27278 0.943444
Q2FZG7   0 0 -1.27278 0.943444
Q2G2P1   0 0 -1.27278 0.943444
Q2G1M4   0 0 -1.27278 0.943444
Q2FX29   0 0 -1.27278 0.943444
Q2FUZ3   0 0 -1.27278 0.943444
Q2FVZ9   0 0 -1.27278 0.943444
Q2G2N3   0 0 -1.27278 0.943444
Q2G237   0 0 -1.27278 0.943444
Q2FXN5   0 0 -1.27278 0.943444
Q2FYP7   0 0 -1.27278 0.943444
Q2FWC8   0 0 -1.27278 0.943444
Q2G209   0 0 -1.27278 0.943444
Q2FXX7   0 0 -1.27278 0.943444
Q2FV05   0 0 -1.27278 0.943444
Q2FWM8   0 0 -1.27278 0.943444
Q2FV00   0 0 -1.27278 0.943444
Q2FZF2   0 0 -1.27278 0.943444
Q2FV80   0 0 -1.27278 0.943444
Q2FZZ7   0 0 -1.27278 0.943444
Q2FWH8   0 0 -1.27278 0.943444
Q2FVS5   0 0 -1.27278 0.943444
Q2FWY0   0 0 -1.27278 0.943444
Q2FZM3   0 0 -1.27278 0.943444
Q2FZW8   0 0 -1.27278 0.943444
Q2FVY7   0 0 -1.27278 0.943444
Q2FXJ1   0 0 -1.27278 0.943444
Q2G0T7   0 0 -1.27278 0.943444
Q2FW40   0 0 -1.27278 0.943444
Q2FYU9   0 0 -1.27278 0.943444
Q2FUR0   0 0 -1.27278 0.943444
Q2G215   0 0 -1.27278 0.943444
Q2G169   0 0 -1.27278 0.943444
Q2G034   0 0 -1.27278 0.943444
Q2FUV8   0 0 -1.27278 0.943444
Q2FW44   2 0.210526 -1.27278 0.943444
Q2FYJ8   0 0 -1.27278 0.943444
Q2FVR6   2 0.210526 -1.27278 0.943444
Q2G183   2 0.210526 -1.27278 0.943444
Q2G0S1   2 0.210526 -1.27278 0.943444
Q2FX83   0 0 -1.27278 0.943444
Q2FYF7   2 0.210526 -1.27278 0.943444
Q2G166   2 0.210526 -1.27278 0.943444
Q2FX20   2 0.210526 -1.27278 0.943444
Q2G020   2 0.210526 -1.27278 0.943444
Q2FVC0   0 0 -1.27278 0.943444
Q2FVD1   0 0 -1.27278 0.943444
Q2FWH1   2 0.210526 -1.27278 0.943444
Q2FYX2   2 0.210526 -1.27278 0.943444
Q2FZB5   2 0.210526 -1.27278 0.943444
Q2G0G8   2 0.210526 -1.27278 0.943444
P0A0I4   0 0 -1.27278 0.943444
Q2G2C6   2 0.210526 -1.27278 0.943444
Q2FVB1   2 0.210526 -1.27278 0.943444
Q2FYN1   2 0.210526 -1.27278 0.943444
Q2FV79   2 0.210526 -1.27278 0.943444
Q2FVU9   2 0.210526 -1.27278 0.943444
Q2G0W5   2 0.210526 -1.27278 0.943444
Q2FW60   2 0.210526 -1.27278 0.943444
Q2G269   2 0.210526 -1.27278 0.943444
Q2FZS1   2 0.210526 -1.27278 0.943444
Q2G1Y3   2 0.210526 -1.27278 0.943444
Q2FWA4   2 0.210526 -1.27278 0.943444
Q2G0C0   1 0.105263 -1.27278 0.943444
Q2G2J6   0 0 -1.27278 0.943444
Q2G1R2   2 0.210526 -1.27278 0.943444
Q2FXY8   1 0.105263 -1.27278 0.943444
Q2FYL2   2 0.210526 -1.27278 0.943444
Q2FYS3   0 0 -1.27278 0.943444
Q2FXS0   2 0.210526 -1.27278 0.943444
Q2FWA7   0 0 -1.27278 0.943444
Q2FWV8   0 0 -1.27278 0.943444
Q2G279   2 0.210526 -1.27278 0.943444
Q2FYB5   0 0 -1.27278 0.943444
Q2G175   2 0.210526 -1.27278 0.943444
Q2FZ07   2 0.210526 -1.27278 0.943444
Q2FVG7   2 0.210526 -1.27278 0.943444
Q2G2P3   2 0.210526 -1.27278 0.943444
Q2FZA3   2 0.210526 -1.27278 0.943444
Q2FYE1   2 0.210526 -1.27278 0.943444
Q2G2F8   0 0 -1.27278 0.943444
Q2FWS8   0 0 -1.27278 0.943444
Q2FXD8   2 0.210526 -1.27278 0.943444
Q2FX46   2 0.210526 -1.27278 0.943444
Q2FYB4   2 0.210526 -1.27278 0.943444
Q2FYC0   1 0.105263 -1.27278 0.943444
Q2FUY5   2 0.210526 -1.27278 0.943444
Q2FYF2   0 0 -1.27278 0.943444
Q2G0R4   0 0 -1.27278 0.943444
Q2G1L1   1 0.105263 -1.27278 0.943444
Q2FYB0   0 0 -1.27278 0.943444
Q2FWW5   2 0.210526 -1.27278 0.943444
Q2FX04   2 0.210526 -1.27278 0.943444
Q2FV33   2 0.210526 -1.27278 0.943444
Q2FUX6   2 0.210526 -1.27278 0.943444
Q2FVP5   0 0 -1.27278 0.943444
Q2G0W7   2 0.210526 -1.27278 0.943444
Q2FXV1   2 0.210526 -1.27278 0.943444
Q2G096   2 0.210526 -1.27278 0.943444
Q2FV68   2 0.210526 -1.27278 0.943444
Q2FVY6   2 0.210526 -1.27278 0.943444
Q2FYY0   2 0.210526 -1.27278 0.943444
Q2G005   2 0.210526 -1.27278 0.943444
Q2G2B4   2 0.210526 -1.27278 0.943444
Q2FVZ7   2 0.210526 -1.27278 0.943444
Q2FW55   2 0.210526 -1.27278 0.943444
Q2FV92   2 0.210526 -1.27278 0.943444
Q2FYV9   2 0.210526 -1.27278 0.943444
Q2FW74   2 0.210526 -1.27278 0.943444
Q2FVK9   2 0.210526 -1.27278 0.943444
Q2FZA4   2 0.210526 -1.27278 0.943444
Q2FV25   0 0 -1.27278 0.943444
Q2FYG8   2 0.210526 -1.27278 0.943444
Q2G216   1 0.105263 -1.27278 0.943444
Q2FZ69   1 0.105263 -1.27278 0.943444
Q2FV97   2 0.210526 -1.27278 0.943444
Q2FZ95   0 0 -1.27278 0.943444
Q2FZN8   1 0.105263 -1.27278 0.943444
Q2FZG2   2 0.210526 -1.27278 0.943444
Q2G259   2 0.210526 -1.27278 0.943444
Q2FYB6   2 0.210526 -1.27278 0.943444
Q2FZD1   1 0.105263 -1.27278 0.943444
Q2FYT6   2 0.210526 -1.27278 0.943444
Q2G0Y2   2 0.210526 -1.27278 0.943444
Q2FWZ1   2 0.210526 -1.27278 0.943444
Q2FVC8   2 0.210526 -1.27278 0.943444
Q2G2H1   2 0.210526 -1.27278 0.943444
Q2FY47   2 0.210526 -1.27278 0.943444
Q2FX78   2 0.210526 -1.27278 0.943444
Q2FX47   0 0 -1.27278 0.943444
Q2FZA7   2 0.210526 -1.27278 0.943444
Q2FV32   2 0.210526 -1.27278 0.943444
Q2FYE6   0 0 -1.27278 0.943444
Q2FZ41   0 0 -1.27278 0.943444
Q2FYG3   0 0 -1.27278 0.943444
Q2FX01   2 0.210526 -1.27278 0.943444
Q2FXU6   2 0.210526 -1.27278 0.943444
Q2FYL7   2 0.210526 -1.27278 0.943444
Q2FWQ3   2 0.210526 -1.27278 0.943444
Q2FZY9   2 0.210526 -1.27278 0.943444
Q2FV50   2 0.210526 -1.27278 0.943444
Q2FUY7   0 0 -1.27278 0.943444
Q2FXP6   2 0.210526 -1.27278 0.943444
Q2G1S9   2 0.210526 -1.27278 0.943444
Q2FX18   2 0.210526 -1.27278 0.943444
Q2FYU0   0 0 -1.27278 0.943444
Q2FXZ7   5 0.5 -1.27278 0.943444
Q2G051   3 0.3 -1.27278 0.943444
Q2FWS3   3 0.3 -1.27278 0.943444
Q2FW14   5 0.5 -1.27278 0.943444
Q2FYD7   4 0.4 -1.27278 0.943444
Q9RQP8   3 0.3 -1.27278 0.943444
Q2FZK2   4 0.4 -1.27278 0.943444
Q2FWI7   4 0.4 -1.27278 0.943444
Q2G182   2 0.2 -1.27278 0.943444
Q2FYT7   2 0.2 -1.27278 0.943444
Q2FV46   4 0.4 -1.27278 0.943444
Q2FY58   2 0.2 -1.27278 0.943444
Q2FX06   2 0.2 -1.27278 0.943444
Q2FZH0   5 0.5 -1.27278 0.943444
Q2FUZ4   4 0.4 -1.27278 0.943444
Q2G102   6 0.6 -1.27278 0.943444
Q2G1R8   4 0.4 -1.27278 0.943444
Q2G2J1   4 0.4 -1.27278 0.943444
Q2FX71   4 0.4 -1.27278 0.943444
Q2FUZ5   2 0.2 -1.27278 0.943444
Q2FYP5   0 0 -1.27278 0.943444
Q2G048   0 0 -1.27278 0.943444
Q2FUQ0   5 0.5 -1.27278 0.943444
Q2FWS7   5 0.5 -1.27278 0.943444
Q2FV65   0 0 -1.27278 0.943444
Q2G125   2 0.2 -1.27278 0.943444
Q2FYT2   5 0.5 -1.27278 0.943444
Q2FVH7   2 0.2 -1.27278 0.943444
Q2G127   3 0.3 -1.27278 0.943444
Q2FYI5   2 0.2 -1.27278 0.943444
Q2FYX4   5 0.5 -1.27278 0.943444
Q2G0M3   5 0.5 -1.27278 0.943444
Q2FW87   5 0.5 -1.27278 0.943444
Q2G211   0 0 -1.27278 0.943444
Q2FXR5   3 0.3 -1.27278 0.943444
Q2FWR5   4 0.4 -1.27278 0.943444
Q2FYD5   6 0.6 -1.27278 0.943444
Q2FY94   2 0.2 -1.27278 0.943444
Q2G2W8   2 0.2 -1.27278 0.943444
Q2FZL9   6 0.6 -1.27278 0.943444
Q2FYT9   4 0.4 -1.27278 0.943444
Q2FX44   5 0.5 -1.27278 0.943444
Q2FXB2   0 0 -1.27278 0.943444
Q2FVF6   6 0.6 -1.27278 0.943444
Q2G2F6   2 0.2 -1.27278 0.943444
Q2G2C3   4 0.4 -1.27278 0.943444
Q2FYA5   5 0.5 -1.27278 0.943444
Q2FYB1   3 0.3 -1.27278 0.943444
Q2G011   4 0.4 -1.27278 0.943444
Q2FV29   0 0 -1.27278 0.943444
Q2FVW1   3 0.3 -1.27278 0.943444
Q2FYA4   5 0.5 -1.27278 0.943444
Q2FY26   3 0.3 -1.27278 0.943444
Q2FXC1   4 0.4 -1.27278 0.943444
Q2G2T0   6 0.6 -1.27278 0.943444
Q2FY62   2 0.2 -1.27278 0.943444
Q2G2K4   4 0.4 -1.27278 0.943444
Q2FW65   4 0.4 -1.27278 0.943444
Q2FY05   4 0.4 -1.27278 0.943444
Q2FV96   4 0.4 -1.27278 0.943444
Q2G1S7   2 0.2 -1.27278 0.943444
Q2FWS9   4 0.4 -1.27278 0.943444
Q2G180   4 0.4 -1.27278 0.943444
Q2G0L6   5 0.5 -1.27278 0.943444
Q2G189   2 0.2 -1.27278 0.943444
Q2FYD9   0 0 -1.27278 0.943444
Q2FWM6   0 0 -1.27278 0.943444
Q2FXA6   2 0.2 -1.27278 0.943444
Q2G0U8   5 0.5 -1.27278 0.943444
Q2FXD9   2 0.2 -1.27278 0.943444
Q2FWF9   0 0 -1.27278 0.943444
Q2FXS3   6 0.6 -1.27278 0.943444
Q2FXX6   3 0.3 -1.27278 0.943444
Q2FWU2   5 0.5 -1.27278 0.943444
Q2FXD5   5 0.5 -1.27278 0.943444
Q2FZK8   5 0.5 -1.27278 0.943444
Q2FV15   2 0.2 -1.27278 0.943444
Q2FZZ5   5 0.5 -1.27278 0.943444
Q2FW48   4 0.4 -1.27278 0.943444
Q2FYB3   5 0.5 -1.27278 0.943444
Q2FWT5   4 0.4 -1.27278 0.943444
Q2FVH4   0 0 -1.27278 0.943444
Q2FWP4   5 0.5 -1.27278 0.943444
Q2FYX9   5 0.5 -1.27278 0.943444
Q2G1U7   2 0.2 -1.27278 0.943444
Q2FXY6   3 0.3 -1.27278 0.943444
Q2FYT1   2 0.2 -1.27278 0.943444
Q2G244   6 0.6 -1.27278 0.943444
Q2FX30   0 0 -1.27278 0.943444
Q2FVZ3   3 0.3 -1.27278 0.943444
Q2FWP5   5 0.5 -1.27278 0.943444
Q2FX41   3 0.3 -1.27278 0.943444
Q2G2R5   3 0.3 -1.27278 0.943444
Q2G2S3   7 0.666667 -1.27278 0.943444
Q2G004   3 0.285714 -1.27278 0.943444
Q2FWV1   6 0.571429 -1.27278 0.943444
Q2G003   7 0.666667 -1.27278 0.943444
Q2FZV3   4 0.380952 -1.27278 0.943444
Q2G026   5 0.47619 -1.27278 0.943444
Q2FXG7   1 0.0952381 -1.27278 0.943444
Q2FYL8   2 0.190476 -1.27278 0.943444
Q2FZB6   2 0.190476 -1.27278 0.943444
Q2FZE4   8 0.761905 -1.27278 0.943444
Q2FX11   7 0.666667 -1.27278 0.943444
Q2G0Y3   6 0.571429 -1.27278 0.943444
Q2FZW7   1 0.0952381 -1.27278 0.943444
Q2FX21   6 0.571429 -1.27278 0.943444
Q2G092   6 0.571429 -1.27278 0.943444
Q2FZB7   4 0.380952 -1.27278 0.943444
Q2G0J9   6 0.571429 -1.27278 0.943444
Q2G1X2   3 0.285714 -1.27278 0.943444
Q2FZD6   10 0.952381 -1.27278 0.943444
Q2FW67   5 0.47619 -1.27278 0.943444
Q2G111   7 0.666667 -1.27278 0.943444
Q2G2Y4   2 0.190476 -1.27278 0.943444
Q2FY38   4 0.380952 -1.27278 0.943444
Q2FWJ0   7 0.666667 -1.27278 0.943444
Q2G2T5   5 0.47619 -1.27278 0.943444
Q2FVG6   5 0.47619 -1.27278 0.943444
Q2G1V8   4 0.380952 -1.27278 0.943444
Q2G1L0   3 0.285714 -1.27278 0.943444
Q2FXD6   8 0.761905 -1.27278 0.943444
P0C948   3 0.285714 -1.27278 0.943444
Q2G1M2   5 0.47619 -1.27278 0.943444
Q2FVW8   4 0.380952 -1.27278 0.943444
Q2FX24   3 0.285714 -1.27278 0.943444
Q2FWS4   5 0.47619 -1.27278 0.943444
Q2FYQ3   4 0.380952 -1.27278 0.943444
Q2G254   8 0.761905 -1.27278 0.943444
Q2FWB4   3 0.285714 -1.27278 0.943444
Q2FUP8   5 0.47619 -1.27278 0.943444
Q2FZC2   4 0.380952 -1.27278 0.943444
Q2FYE4   5 0.47619 -1.27278 0.943444
Q2FWS2   4 0.380952 -1.27278 0.943444
Q2FY03   7 0.666667 -1.27278 0.943444
Q2FVS6   8 0.761905 -1.27278 0.943444
Q2FXV2   2 0.190476 -1.27278 0.943444
Q2G2L6   4 0.380952 -1.27278 0.943444
Q2G2I5   5 0.47619 -1.27278 0.943444
Q2FYA2   5 0.47619 -1.27278 0.943444
Q2FWV7   3 0.285714 -1.27278 0.943444
Q2FXE7   8 0.761905 -1.27278 0.943444
Q2G0J6   2 0.190476 -1.27278 0.943444
Q2FUU4   5 0.47619 -1.27278 0.943444
Q2FVJ4   3 0.285714 -1.27278 0.943444
Q2FZM9   3 0.285714 -1.27278 0.943444
Q2FZ51   11 1.04762 0.903563 0.161558
Q2FY22   4 0.380952 -1.27278 0.943444
Q2G2Q1   8 0.761905 -1.27278 0.943444
Q2G109   7 0.666667 -1.27278 0.943444
Q2G1D6   9 0.857143 -1.27278 0.943444
Q2FVC9   2 0.190476 -1.27278 0.943444
Q2G2R6   8 0.761905 -1.27278 0.943444
Q2FZ85   8 0.761905 -1.27278 0.943444
Q2FVK4   8 0.761905 -1.27278 0.943444
Q2G1V9   2 0.190476 -1.27278 0.943444
Q2G2H6   3 0.285714 -1.27278 0.943444
Q2FWS6   6 0.571429 -1.27278 0.943444
Q2FZW4   11 1.04762 0.903563 0.161558
Q2G1M3   5 0.47619 -1.27278 0.943444
Q2G1M0   7 0.666667 -1.27278 0.943444
Q2G1Y9   7 0.666667 -1.27278 0.943444
Q2FX45   5 0.47619 -1.27278 0.943444
Q2FWP8   4 0.380952 -1.27278 0.943444
Q2FYP4   6 0.571429 -1.27278 0.943444
Q2FYL1   7 0.666667 -1.27278 0.943444
Q2G1L4   7 0.666667 -1.27278 0.943444
Q2FUQ7   7 0.666667 -1.27278 0.943444
Q2G247   0 0 -1.27278 0.943444
Q2FVV0   8 0.761905 -1.27278 0.943444
Q2FYU6   4 0.380952 -1.27278 0.943444
Q2G2N6   7 0.666667 -1.27278 0.943444
Q2FXC9   3 0.285714 -1.27278 0.943444
Q2FX42   6 0.571429 -1.27278 0.943444
Q2FX26   7 0.666667 -1.27278 0.943444
Q2FWF3   2 0.190476 -1.27278 0.943444
Q2FZY1   5 0.47619 -1.27278 0.943444
Q2FW15   16 1.45455 0.903563 0.161558
P0A0G2   7 0.636364 -1.27278 0.943444
Q2G2G5   6 0.545455 -1.27278 0.943444
Q2FY39   7 0.636364 -1.27278 0.943444
Q2G0B5   2 0.181818 -1.27278 0.943444
Q2FZI1   10 0.909091 -1.27278 0.943444
Q2FUQ6   11 1 0.903563 0.161558
Q2FVR5   11 1 0.903563 0.161558
Q2G2W6   7 0.636364 -1.27278 0.943444
Q2FZR8   9 0.818182 -1.27278 0.943444
Q2FVY8   10 0.909091 -1.27278 0.943444
Q2FZ60   8 0.727273 -1.27278 0.943444
Q2FV82   8 0.727273 -1.27278 0.943444
Q2FX23   11 1 0.903563 0.161558
Q2G1G3   5 0.454545 -1.27278 0.943444
P68805   5 0.454545 -1.27278 0.943444
Q2FVL0   10 0.909091 -1.27278 0.943444
Q2G2J0   7 0.636364 -1.27278 0.943444
Q2FZF1   9 0.818182 -1.27278 0.943444
Q2FXU9   7 0.636364 -1.27278 0.943444
Q2G1A2   9 0.818182 -1.27278 0.943444
Q2G1C3   9 0.818182 -1.27278 0.943444
Q2G1D4   5 0.454545 -1.27278 0.943444
Q2G0A8   4 0.363636 -1.27278 0.943444
Q2FVC7   2 0.181818 -1.27278 0.943444
Q2G133   13 1.18182 0.903563 0.161558
Q2FY86   8 0.727273 -1.27278 0.943444
Q2FX92   9 0.818182 -1.27278 0.943444
Q2FW47   2 0.181818 -1.27278 0.943444
Q2G1T9   4 0.363636 -1.27278 0.943444
Q2FVU8   5 0.454545 -1.27278 0.943444
Q2FVD7   7 0.636364 -1.27278 0.943444
Q2FX55   3 0.272727 -1.27278 0.943444
Q2FVD3   8 0.727273 -1.27278 0.943444
Q2G2B5   3 0.272727 -1.27278 0.943444
Q2FWV6   6 0.545455 -1.27278 0.943444
Q2FW29   5 0.454545 -1.27278 0.943444
Q2G0W6   2 0.181818 -1.27278 0.943444
Q2FVD2   7 0.636364 -1.27278 0.943444
Q2FWR8   5 0.454545 -1.27278 0.943444
Q2FXA0   9 0.818182 -1.27278 0.943444
Q2FZB4   9 0.818182 -1.27278 0.943444
Q2FX37   5 0.454545 -1.27278 0.943444
Q2FX13   3 0.272727 -1.27278 0.943444
Q2FWD8   10 0.909091 -1.27278 0.943444
Q2G108   7 0.636364 -1.27278 0.943444
Q2G2V4   9 0.818182 -1.27278 0.943444
Q2FZW2   11 1 0.903563 0.161558
Q2FYY4   7 0.636364 -1.27278 0.943444
Q2FYB8   5 0.454545 -1.27278 0.943444
Q2FWC2   8 0.727273 -1.27278 0.943444
Q2FYE8   6 0.545455 -1.27278 0.943444
Q2FXK5   9 0.818182 -1.27278 0.943444
Q2FWT0   8 0.727273 -1.27278 0.943444
Q2FW19   7 0.636364 -1.27278 0.943444
Q2G100   9 0.818182 -1.27278 0.943444
Q2FYY3   7 0.636364 -1.27278 0.943444
Q2FZ01   9 0.818182 -1.27278 0.943444
Q2FYY1   7 0.636364 -1.27278 0.943444
Q2G103   9 0.818182 -1.27278 0.943444
Q2FV12   7 0.636364 -1.27278 0.943444
Q2FWQ1   9 0.818182 -1.27278 0.943444
Q2FYY5   7 0.636364 -1.27278 0.943444
Q2G207   9 0.818182 -1.27278 0.943444
Q2G1Y8   10 0.909091 -1.27278 0.943444
Q2FWZ8   6 0.545455 -1.27278 0.943444
Q2G0Z8   7 0.636364 -1.27278 0.943444
Q2G2F7   7 0.636364 -1.27278 0.943444
Q2FYH9   5 0.454545 -1.27278 0.943444
Q2FWB7   8 0.727273 -1.27278 0.943444
Q2FYN2   19 1.65217 0.903563 0.161558
Q2FVQ6   13 1.13043 0.903563 0.161558
Q2FWX3   5 0.434783 -1.27278 0.943444
Q2G187   3 0.26087 -1.27278 0.943444
Q2FW05   10 0.869565 -1.27278 0.943444
Q2FYC3   13 1.13043 0.903563 0.161558
Q2FZJ2   10 0.869565 -1.27278 0.943444
Q2G0D6   7 0.608696 -1.27278 0.943444
Q2FWP7   11 0.956522 -1.27278 0.943444
Q2FX31   13 1.13043 0.903563 0.161558
Q2FVZ6   5 0.434783 -1.27278 0.943444
Q2G2A2   12 1.04348 0.903563 0.161558
Q2FWQ8   10 0.869565 -1.27278 0.943444
Q2FVM9   10 0.869565 -1.27278 0.943444
Q2FYD1   16 1.3913 0.903563 0.161558
Q2FYN3   10 0.869565 -1.27278 0.943444
Q2FYI3   7 0.608696 -1.27278 0.943444
Q2G022   13 1.13043 0.903563 0.161558
Q2G1Q3   8 0.695652 -1.27278 0.943444
Q2FX58   7 0.608696 -1.27278 0.943444
Q2G2V1   8 0.695652 -1.27278 0.943444
Q2FVV5   9 0.782609 -1.27278 0.943444
Q2FZC0   14 1.21739 0.903563 0.161558
Q2FV63   10 0.869565 -1.27278 0.943444
Q2FWG9   4 0.347826 -1.27278 0.943444
Q2FZA5   7 0.608696 -1.27278 0.943444
Q2FX60   12 1.04348 0.903563 0.161558
Q2G2I8   9 0.782609 -1.27278 0.943444
Q2G2Y5   11 0.956522 -1.27278 0.943444
Q2G2Y2   10 0.869565 -1.27278 0.943444
Q2FWA6   14 1.21739 0.903563 0.161558
Q2FWL8   11 0.956522 -1.27278 0.943444
Q2FY95   16 1.3913 0.903563 0.161558
Q2FYC5   16 1.3913 0.903563 0.161558
Q2FV43   10 0.869565 -1.27278 0.943444
Q2FVU0   9 0.782609 -1.27278 0.943444
Q2FZG5   5 0.434783 -1.27278 0.943444
Q2G2H9   7 0.608696 -1.27278 0.943444
Q2G1D1   6 0.521739 -1.27278 0.943444
Q2FWU7   10 0.869565 -1.27278 0.943444
P60647   7 0.608696 -1.27278 0.943444
Q2FUR7   11 0.956522 -1.27278 0.943444
Q2FWQ2   12 1.04348 0.903563 0.161558
Q2G2M4   13 1.13043 0.903563 0.161558
Q2G104   11 0.956522 -1.27278 0.943444
Q2FX76   5 0.434783 -1.27278 0.943444
Q2G2Q4   11 0.956522 -1.27278 0.943444
Q2FXQ1   8 0.695652 -1.27278 0.943444
Q2FX80   7 0.608696 -1.27278 0.943444
Q2FZN6   20 1.73913 0.903563 0.161558
Q2G009   19 1.65217 0.903563 0.161558
Q2G021   16 1.3913 0.903563 0.161558
Q2FWH0   13 1.13043 0.903563 0.161558
Q2FXQ0   12 1.04348 0.903563 0.161558
Q2FX64   9 0.782609 -1.27278 0.943444
Q2FY98   5 0.434783 -1.27278 0.943444
Q2FWK5   15 1.30435 0.903563 0.161558
Q2FYK1   6 0.521739 -1.27278 0.943444
Q2FXF0   9 0.782609 -1.27278 0.943444
Q2FY70   13 1.13043 0.903563 0.161558
Q2G114   12 1.04348 0.903563 0.161558
Q2FX38   9 0.782609 -1.27278 0.943444
Q2FUP9   8 0.695652 -1.27278 0.943444
Q2FVV3   8 0.695652 -1.27278 0.943444
Q2G113   13 1.13043 0.903563 0.161558
Q2FWB2   7 0.608696 -1.27278 0.943444
Q2FWT6   12 1.04348 0.903563 0.161558
Q2FW28   17 1.47826 0.903563 0.161558
Q2FUQ9   18 1.56522 0.903563 0.161558
Q2FY00   6 0.521739 -1.27278 0.943444
Q2G040   7 0.608696 -1.27278 0.943444
Q2FX35   9 0.782609 -1.27278 0.943444
Q2FYW9   22 1.83333 0.903563 0.161558
Q2G2N8   8 0.666667 -1.27278 0.943444
Q2G1V7   14 1.16667 0.903563 0.161558
Q2G0C3   13 1.08333 0.903563 0.161558
Q2FVW0   7 0.583333 -1.27278 0.943444
Q2FUS4   16 1.33333 0.903563 0.161558
Q2FVP6   6 0.5 -1.27278 0.943444
Q2FZK1   9 0.75 -1.27278 0.943444
Q2FXY2   13 1.08333 0.903563 0.161558
Q2FYX3   20 1.66667 0.903563 0.161558
Q2FZ86   13 1.08333 0.903563 0.161558
Q2FUV7   8 0.666667 -1.27278 0.943444
Q2FX70   22 1.83333 0.903563 0.161558
Q2G1Y1   14 1.16667 0.903563 0.161558
Q2FVT9   14 1.16667 0.903563 0.161558
Q2G2K3   13 1.08333 0.903563 0.161558
P72358   9 0.75 -1.27278 0.943444
Q2G192   11 0.916667 -1.27278 0.943444
Q2FYX6   12 1 0.903563 0.161558
Q2FXW0   6 0.5 -1.27278 0.943444
Q2G202   16 1.33333 0.903563 0.161558
Q2FYW7   19 1.58333 0.903563 0.161558
Q2G2M0   9 0.75 -1.27278 0.943444
Q2FXT7   19 1.58333 0.903563 0.161558
Q2FX59   22 1.83333 0.903563 0.161558
Q2G0X2   10 0.833333 -1.27278 0.943444
Q2FWR6   11 0.916667 -1.27278 0.943444
Q2FW22   14 1.16667 0.903563 0.161558
Q2FZH4   17 1.41667 0.903563 0.161558
Q2FYZ1   20 1.66667 0.903563 0.161558
Q2G2W7   15 1.25 0.903563 0.161558
Q2G2I4   12 1 0.903563 0.161558
Q2FZP5   16 1.33333 0.903563 0.161558
Q2FWQ7   13 1.08333 0.903563 0.161558
Q2G1W9   13 1.08333 0.903563 0.161558
Q2FWF7   20 1.66667 0.903563 0.161558
Q2FYM9   14 1.16667 0.903563 0.161558
Q2FXV0   13 1.08333 0.903563 0.161558
Q2FWW2   9 0.75 -1.27278 0.943444
Q2FVS2   10 0.833333 -1.27278 0.943444
Q2G007   15 1.25 0.903563 0.161558
Q2FYA7   14 1.16667 0.903563 0.161558
Q2G0K0   14 1.16667 0.903563 0.161558
Q2FXS9   13 1.08333 0.903563 0.161558
Q2G249   9 0.75 -1.27278 0.943444
Q2G008   9 0.75 -1.27278 0.943444
Q2FZD5   14 1.16667 0.903563 0.161558
Q2FZG0   9 0.75 -1.27278 0.943444
Q2FX28   15 1.25 0.903563 0.161558
Q2FXI4   12 1 0.903563 0.161558
Q2G176   12 1 0.903563 0.161558
Q2G116   19 1.58333 0.903563 0.161558
Q2FXF2   12 1 0.903563 0.161558
Q2G260   15 1.25 0.903563 0.161558
Q2G213   7 0.583333 -1.27278 0.943444
Q2G173   12 1 0.903563 0.161558
Q2FV71   19 1.58333 0.903563 0.161558
Q2FWY8   10 0.833333 -1.27278 0.943444
Q2FWN3   22 1.83333 0.903563 0.161558
Q2FYD4   23 1.91667 0.903563 0.161558
Q2FVQ2   13 1.08333 0.903563 0.161558
Q2FVK0   15 1.25 0.903563 0.161558
Q2G285   16 1.33333 0.903563 0.161558
Q2FZH6   19 1.58333 0.903563 0.161558
Q2FZX1   11 0.916667 -1.27278 0.943444
Q2FZ83   4 0.333333 -1.27278 0.943444
Q2G0S9   26 2.16667 3.07991 0.0107511
Q2FZH7   16 1.33333 0.903563 0.161558
Q2FZT3   15 1.25 0.903563 0.161558
Q2FX57   20 1.6 0.903563 0.161558
Q2G0B9   19 1.52 0.903563 0.161558
Q2FY28   16 1.28 0.903563 0.161558
Q2G0R5   21 1.68 0.903563 0.161558
Q2FZG8   16 1.28 0.903563 0.161558
Q2G1X1   11 0.88 -1.27278 0.943444
Q2FX93   12 0.96 -1.27278 0.943444
Q2FYU5   12 0.96 -1.27278 0.943444
Q2FWR9   12 0.96 -1.27278 0.943444
Q2FWS0   18 1.44 0.903563 0.161558
Q2G0P4   8 0.64 -1.27278 0.943444
Q2FX50   16 1.28 0.903563 0.161558
Q2FZV0   19 1.52 0.903563 0.161558
Q2G0S5   15 1.2 0.903563 0.161558
Q2FY25   12 0.96 -1.27278 0.943444
Q2FXG6   14 1.12 0.903563 0.161558
Q2FZJ7   12 0.96 -1.27278 0.943444
Q2G0U7   17 1.36 0.903563 0.161558
Q2FZV2   17 1.36 0.903563 0.161558
Q2FWT8   16 1.28 0.903563 0.161558
Q2G0D1   20 1.6 0.903563 0.161558
Q2FVW5   9 0.72 -1.27278 0.943444
Q2FY97   15 1.2 0.903563 0.161558
Q2FXF3   10 0.8 -1.27278 0.943444
Q2G063   16 1.28 0.903563 0.161558
Q2G0U5   19 1.52 0.903563 0.161558
Q2G2B1   17 1.36 0.903563 0.161558
Q2FVE3   13 1.04 0.903563 0.161558
Q2FZW1   15 1.2 0.903563 0.161558
Q2FYK2   18 1.44 0.903563 0.161558
Q2FXW2   19 1.52 0.903563 0.161558
Q9F0R1   19 1.52 0.903563 0.161558
Q2FZG3   16 1.28 0.903563 0.161558
Q2G2K0   20 1.6 0.903563 0.161558
Q2FVN4   15 1.2 0.903563 0.161558
Q2FYV0   12 0.96 -1.27278 0.943444
Q2G0A5   8 0.64 -1.27278 0.943444
Q2FZ03   19 1.52 0.903563 0.161558
Q2G1I8   19 1.52 0.903563 0.161558
Q2FYX8   13 1.04 0.903563 0.161558
Q2FV18   14 1.12 0.903563 0.161558
Q2FYI7   16 1.28 0.903563 0.161558
Q2G0K1   18 1.44 0.903563 0.161558
Q2G2U9   16 1.28 0.903563 0.161558
Q2FW31   13 1.04 0.903563 0.161558
Q2FVB5   16 1.28 0.903563 0.161558
Q2FVI8   11 0.88 -1.27278 0.943444
Q2FZT0   15 1.2 0.903563 0.161558
P48860   21 1.68 0.903563 0.161558
Q2FYC1   15 1.2 0.903563 0.161558
Q2G286   16 1.28 0.903563 0.161558
Q2FXD3   18 1.44 0.903563 0.161558
Q2G027   6 0.48 -1.27278 0.943444
Q2G0T4   9 0.72 -1.27278 0.943444
Q2FZJ5   12 0.96 -1.27278 0.943444
Q2FW10   8 0.64 -1.27278 0.943444
Q2FY91   15 1.2 0.903563 0.161558
Q2FVP0   15 1.2 0.903563 0.161558
P60070   17 1.36 0.903563 0.161558
Q2FWU1   15 1.2 0.903563 0.161558
Q2FYA3   10 0.8 -1.27278 0.943444
Q2G0V8   22 1.76 0.903563 0.161558
Q2G0Z2   14 1.12 0.903563 0.161558
Q2FZ47   10 0.8 -1.27278 0.943444
Q2G0V9   7 0.56 -1.27278 0.943444
Q2FZE2   18 1.44 0.903563 0.161558
Q2FWB0   17 1.36 0.903563 0.161558
Q2G1J1   13 1.04 0.903563 0.161558
Q2FYQ1   9 0.72 -1.27278 0.943444
Q2FZ45   16 1.28 0.903563 0.161558
Q2FYW5   16 1.28 0.903563 0.161558
Q2G1A0   13 1.04 0.903563 0.161558
Q2FZB9   15 1.2 0.903563 0.161558
Q2FZX2   12 0.96 -1.27278 0.943444
Q2FZY4   19 1.52 0.903563 0.161558
Q2FW56   11 0.88 -1.27278 0.943444
P0A0G6   14 1.12 0.903563 0.161558
Q2FW80   12 0.96 -1.27278 0.943444
Q2G2S4   18 1.44 0.903563 0.161558
Q2G2H0   16 1.28 0.903563 0.161558
Q2G2E1   10 0.8 -1.27278 0.943444
Q2G0I5   17 1.36 0.903563 0.161558
Q2FWW6   13 1.04 0.903563 0.161558
Q2G112   22 1.76 0.903563 0.161558
Q2G214   15 1.2 0.903563 0.161558
Q2FYG2   17 1.36 0.903563 0.161558
Q2G0J5   10 0.8 -1.27278 0.943444
Q2FX27   17 1.36 0.903563 0.161558
Q2FWV5   15 1.2 0.903563 0.161558
Q2FX40   20 1.6 0.903563 0.161558
Q2FZM5   7 0.56 -1.27278 0.943444
Q2FXH8   12 0.96 -1.27278 0.943444
Q2FWS5   21 1.68 0.903563 0.161558
Q2FW13   24 1.84615 0.903563 0.161558
Q2FY93   18 1.38462 0.903563 0.161558
Q2FZM8   25 1.92308 0.903563 0.161558
Q2FZV4   19 1.46154 0.903563 0.161558
Q2FVD4   20 1.53846 0.903563 0.161558
Q2G0J3   15 1.15385 0.903563 0.161558
Q2FX61   20 1.53846 0.903563 0.161558
Q2FVD6   15 1.15385 0.903563 0.161558
Q2FYY7   21 1.61538 0.903563 0.161558
Q2G0W0   19 1.46154 0.903563 0.161558
Q2FXF7   20 1.53846 0.903563 0.161558
Q2G191   15 1.15385 0.903563 0.161558
Q2FYT5   19 1.46154 0.903563 0.161558
Q2G1P0   14 1.07692 0.903563 0.161558
Q2FVF8   12 0.923077 -1.27278 0.943444
Q2G0Y1   11 0.846154 -1.27278 0.943444
Q2FZD2   21 1.61538 0.903563 0.161558
Q2FZ59   15 1.15385 0.903563 0.161558
Q2G2G1   14 1.07692 0.903563 0.161558
Q2G0F9   16 1.23077 0.903563 0.161558
Q2G1J2   15 1.15385 0.903563 0.161558
Q2G0Q6   17 1.30769 0.903563 0.161558
Q2FYX0   21 1.61538 0.903563 0.161558
Q2FZU8   15 1.15385 0.903563 0.161558
Q2G267   11 0.846154 -1.27278 0.943444
Q2G174   12 0.923077 -1.27278 0.943444
Q2FWC3   17 1.30769 0.903563 0.161558
Q2FVN6   20 1.53846 0.903563 0.161558
Q2G2D1   21 1.61538 0.903563 0.161558
Q2FZK9   19 1.46154 0.903563 0.161558
Q2G2C9   22 1.69231 0.903563 0.161558
Q2G2V8   12 0.923077 -1.27278 0.943444
Q2FVL6   14 1.07692 0.903563 0.161558
Q2FY45   22 1.69231 0.903563 0.161558
Q2G2R7   18 1.38462 0.903563 0.161558
Q2FWD5   16 1.23077 0.903563 0.161558
Q2FWT3   14 1.07692 0.903563 0.161558
Q2FY92   21 1.61538 0.903563 0.161558
Q2FZM2   13 1 0.903563 0.161558
Q2G2F0   23 1.76923 0.903563 0.161558
Q2FW30   19 1.46154 0.903563 0.161558
Q2FZV9   16 1.23077 0.903563 0.161558
Q2FVA6   16 1.23077 0.903563 0.161558
Q2G229   18 1.38462 0.903563 0.161558
Q2FZZ3   19 1.46154 0.903563 0.161558
Q2G2F4   14 1.07692 0.903563 0.161558
Q2FVA7   18 1.38462 0.903563 0.161558
Q2G0R3   23 1.76923 0.903563 0.161558
Q2G1R1   20 1.53846 0.903563 0.161558
Q2FZ79   18 1.38462 0.903563 0.161558
Q2FZ12   12 0.923077 -1.27278 0.943444
Q2FX39   12 0.923077 -1.27278 0.943444
Q2G186   19 1.46154 0.903563 0.161558
Q2FXE5   12 0.923077 -1.27278 0.943444
Q2G0A1   14 1.07692 0.903563 0.161558
Q2G0E7   22 1.69231 0.903563 0.161558
Q2G2V7   16 1.23077 0.903563 0.161558
Q2FYA6   20 1.53846 0.903563 0.161558
Q2G276   17 1.30769 0.903563 0.161558
Q2G070   15 1.15385 0.903563 0.161558
Q2FVZ1   19 1.46154 0.903563 0.161558
Q2FW84   12 0.923077 -1.27278 0.943444
Q2FVY9   18 1.38462 0.903563 0.161558
Q2FVD9   15 1.15385 0.903563 0.161558
Q2G1T2   17 1.30769 0.903563 0.161558
Q2G0I3   16 1.23077 0.903563 0.161558
Q2G0E8   22 1.69231 0.903563 0.161558
Q2FW08   16 1.23077 0.903563 0.161558
Q2FVD8   16 1.23077 0.903563 0.161558
Q2FXF5   22 1.69231 0.903563 0.161558
Q2FXW1   21 1.61538 0.903563 0.161558
Q2FW79   18 1.38462 0.903563 0.161558
Q2G2G0   16 1.23077 0.903563 0.161558
P48940   17 1.30769 0.903563 0.161558
Q2FYL6   26 2 3.07991 0.0107511
Q2FZV8   18 1.38462 0.903563 0.161558
Q2FYM5   20 1.53846 0.903563 0.161558
Q2G2B6   17 1.30769 0.903563 0.161558
Q2G1L2   11 0.846154 -1.27278 0.943444
Q2G1V5   10 0.769231 -1.27278 0.943444
Q2FXT0   13 1 0.903563 0.161558
Q2FY02   23 1.76923 0.903563 0.161558
Q2FWQ4   18 1.38462 0.903563 0.161558
Q2FYG4   20 1.53846 0.903563 0.161558
Q2FW11   15 1.15385 0.903563 0.161558
Q2G257   22 1.62963 0.903563 0.161558
Q2FWJ6   17 1.25926 0.903563 0.161558
Q2FXS8   19 1.40741 0.903563 0.161558
Q2FX12   20 1.48148 0.903563 0.161558
Q2FYF1   11 0.814815 -1.27278 0.943444
Q2G2E8   21 1.55556 0.903563 0.161558
Q2FXE6   12 0.888889 -1.27278 0.943444
Q2G2C0   14 1.03704 0.903563 0.161558
Q2G1V6   19 1.40741 0.903563 0.161558
Q2FWZ4   31 2.2963 3.07991 0.0107511
Q2G2V0   15 1.11111 0.903563 0.161558
Q9ZAH6   25 1.85185 0.903563 0.161558
Q2FVU2   24 1.77778 0.903563 0.161558
Q2FWI8   27 2 3.07991 0.0107511
P0A0H0   17 1.25926 0.903563 0.161558
Q2G0C1   20 1.48148 0.903563 0.161558
Q2FXH3   17 1.25926 0.903563 0.161558
Q2FXI6   23 1.7037 0.903563 0.161558
Q2G1X5   14 1.03704 0.903563 0.161558
Q2FV08   21 1.55556 0.903563 0.161558
Q2FWT7   23 1.7037 0.903563 0.161558
Q2G210   19 1.40741 0.903563 0.161558
Q2FW66   15 1.11111 0.903563 0.161558
Q2FWD0   24 1.77778 0.903563 0.161558
Q2FUQ1   14 1.03704 0.903563 0.161558
Q2FVI6   14 1.03704 0.903563 0.161558
Q2FWM7   15 1.11111 0.903563 0.161558
Q2FVN2   13 0.962963 -1.27278 0.943444
Q2FWR2   18 1.33333 0.903563 0.161558
Q2FYH4   17 1.25926 0.903563 0.161558
Q2FYM8   8 0.592593 -1.27278 0.943444
Q9RFJ6   17 1.25926 0.903563 0.161558
Q2FZ42   21 1.55556 0.903563 0.161558
Q2FVX9   24 1.77778 0.903563 0.161558
Q2G066   23 1.7037 0.903563 0.161558
Q2FVM3   21 1.55556 0.903563 0.161558
Q2FWT1   30 2.22222 3.07991 0.0107511
Q2FZB8   10 0.740741 -1.27278 0.943444
Q2FUQ8   15 1.11111 0.903563 0.161558
Q2G2I7   24 1.77778 0.903563 0.161558
Q2FVF7   14 1.03704 0.903563 0.161558
Q2FV52   20 1.48148 0.903563 0.161558
Q2FWE3   19 1.40741 0.903563 0.161558
Q2G144   13 0.962963 -1.27278 0.943444
Q2FXZ1   22 1.62963 0.903563 0.161558
Q2FX34   27 2 3.07991 0.0107511
Q2FWV4   23 1.7037 0.903563 0.161558
Q2FZ11   16 1.18519 0.903563 0.161558
Q2G141   15 1.11111 0.903563 0.161558
Q2FWF5   16 1.18519 0.903563 0.161558
Q2FV34   25 1.85185 0.903563 0.161558
Q2FWQ0   27 2 3.07991 0.0107511
Q2FV88   22 1.62963 0.903563 0.161558
Q2G2P0   27 2 3.07991 0.0107511
Q2FYW8   20 1.48148 0.903563 0.161558
Q2G1W1   27 2 3.07991 0.0107511
Q2FVC2   21 1.55556 0.903563 0.161558
Q2G0D3   14 1.03704 0.903563 0.161558
Q2FV89   21 1.55556 0.903563 0.161558
Q2G1U2   21 1.55556 0.903563 0.161558
Q2FX32   10 0.740741 -1.27278 0.943444
Q2FXS7   27 2 3.07991 0.0107511
Q2FVX1   15 1.11111 0.903563 0.161558
Q2FVE0   15 1.11111 0.903563 0.161558
Q2G270   25 1.85185 0.903563 0.161558
Q9EYW6   19 1.40741 0.903563 0.161558
Q2FVB8   19 1.40741 0.903563 0.161558
Q2FZT9   18 1.33333 0.903563 0.161558
Q2G298   23 1.7037 0.903563 0.161558
Q2FX49   17 1.25926 0.903563 0.161558
Q2G0Z0   19 1.40741 0.903563 0.161558
Q2FW39   19 1.40741 0.903563 0.161558
Q2G252   21 1.55556 0.903563 0.161558
Q2G0A3   19 1.40741 0.903563 0.161558
Q2FYJ7   26 1.92593 0.903563 0.161558
Q2FWT2   15 1.11111 0.903563 0.161558
Q2FWQ5   24 1.77778 0.903563 0.161558
Q2G2J7   25 1.85185 0.903563 0.161558
Q2FY75   16 1.18519 0.903563 0.161558
Q2G106   26 1.92593 0.903563 0.161558
Q2FVY3   20 1.48148 0.903563 0.161558
Q2FVP9   18 1.33333 0.903563 0.161558
Q2FW42   14 1.03704 0.903563 0.161558
Q2FUV9   28 2.07407 3.07991 0.0107511
Q2FVR7   24 1.77778 0.903563 0.161558
Q2FZN1   21 1.55556 0.903563 0.161558
Q2G2Q7   21 1.5 0.903563 0.161558
Q2G150   28 2 3.07991 0.0107511
Q2G081   27 1.92857 0.903563 0.161558
Q2FV45   30 2.14286 3.07991 0.0107511
Q2FX02   24 1.71429 0.903563 0.161558
P0A0Q4   28 2 3.07991 0.0107511
Q2G0L9   21 1.5 0.903563 0.161558
Q2FY04   19 1.35714 0.903563 0.161558
Q2FV48   18 1.28571 0.903563 0.161558
Q2FW64   25 1.78571 0.903563 0.161558
Q2FX63   24 1.71429 0.903563 0.161558
Q2G1T3   22 1.57143 0.903563 0.161558
Q2G0K9   18 1.28571 0.903563 0.161558
Q2FZ00   32 2.28571 3.07991 0.0107511
Q2FVL9   22 1.57143 0.903563 0.161558
Q2FW33   31 2.21429 3.07991 0.0107511
Q2FWT9   13 0.928571 -1.27278 0.943444
Q2FZF7   14 1 0.903563 0.161558
Q2FWL1   24 1.71429 0.903563 0.161558
Q2FYS7   20 1.42857 0.903563 0.161558
Q2FZX3   22 1.57143 0.903563 0.161558
Q2FXR0   15 1.07143 0.903563 0.161558
Q2G2I9   21 1.5 0.903563 0.161558
Q2FWN1   9 0.642857 -1.27278 0.943444
Q2G297   23 1.64286 0.903563 0.161558
Q2FVA0   24 1.71429 0.903563 0.161558
Q2FXX0   17 1.21429 0.903563 0.161558
Q2G2P4   20 1.42857 0.903563 0.161558
Q2G0P8   26 1.85714 0.903563 0.161558
Q2FVN3   21 1.5 0.903563 0.161558
Q2FXK7   26 1.85714 0.903563 0.161558
Q2FZF8   16 1.14286 0.903563 0.161558
Q2FWR0   26 1.85714 0.903563 0.161558
Q2FXL2   18 1.28571 0.903563 0.161558
Q2FWA9   15 1.07143 0.903563 0.161558
Q2G282   31 2.21429 3.07991 0.0107511
Q9RQQ0   18 1.28571 0.903563 0.161558
Q2FXD7   27 1.92857 0.903563 0.161558
Q2FUY4   20 1.42857 0.903563 0.161558
Q2G2W4   25 1.78571 0.903563 0.161558
Q2FZF5   34 2.42857 3.07991 0.0107511
Q2FY42   17 1.21429 0.903563 0.161558
Q2FUS3   18 1.28571 0.903563 0.161558
Q2G2E7   20 1.42857 0.903563 0.161558
Q2G0S6   20 1.42857 0.903563 0.161558
Q2G0C2   18 1.28571 0.903563 0.161558
Q2FWF8   15 1.07143 0.903563 0.161558
Q2G000   27 1.92857 0.903563 0.161558
Q2FWX2   20 1.42857 0.903563 0.161558
Q2FZS2   25 1.78571 0.903563 0.161558
Q2FW16   24 1.71429 0.903563 0.161558
Q2FZI2   23 1.64286 0.903563 0.161558
Q2G1Q5   21 1.5 0.903563 0.161558
Q2G1A5   27 1.92857 0.903563 0.161558
Q2G0P7   18 1.28571 0.903563 0.161558
Q2FWV3   18 1.28571 0.903563 0.161558
Q2FW51   20 1.42857 0.903563 0.161558
Q2FVI4   30 2.14286 3.07991 0.0107511
Q2FVN7   27 1.92857 0.903563 0.161558
Q2FWP9   23 1.64286 0.903563 0.161558
Q2FXT2   20 1.42857 0.903563 0.161558
P0A0F4   19 1.35714 0.903563 0.161558
Q2G126   26 1.85714 0.903563 0.161558
Q2FW82   12 0.857143 -1.27278 0.943444
Q2FY44   20 1.42857 0.903563 0.161558
Q2G0N9   27 1.92857 0.903563 0.161558
Q2G0Z9   11 0.785714 -1.27278 0.943444
Q2FV81   26 1.85714 0.903563 0.161558
Q2FYC4   18 1.28571 0.903563 0.161558
Q2G178   22 1.57143 0.903563 0.161558
Q2G079   16 1.14286 0.903563 0.161558
Q2G2B7   25 1.78571 0.903563 0.161558
Q2FVF5   20 1.42857 0.903563 0.161558
Q2G2W2   24 1.71429 0.903563 0.161558
Q2G1I2   24 1.71429 0.903563 0.161558
Q2G245   8 0.571429 -1.27278 0.943444
Q2G1H7   23 1.58621 0.903563 0.161558
Q2FWF1   26 1.7931 0.903563 0.161558
Q2FZZ9   28 1.93103 0.903563 0.161558
Q2G1W3   24 1.65517 0.903563 0.161558
Q2G204   24 1.65517 0.903563 0.161558
Q2G1H1   21 1.44828 0.903563 0.161558
Q2FXK3   25 1.72414 0.903563 0.161558
Q2G2H8   21 1.44828 0.903563 0.161558
Q2FZP9   31 2.13793 3.07991 0.0107511
Q2FWI2   27 1.86207 0.903563 0.161558
Q2FYZ6   22 1.51724 0.903563 0.161558
Q2FXS1   19 1.31034 0.903563 0.161558
Q2G200   27 1.86207 0.903563 0.161558
Q2G2L5   14 0.965517 -1.27278 0.943444
Q2FY73   29 2 3.07991 0.0107511
Q2G177   18 1.24138 0.903563 0.161558
Q2G2F9   18 1.24138 0.903563 0.161558
Q2FV27   24 1.65517 0.903563 0.161558
Q2FZ56   24 1.65517 0.903563 0.161558
Q2FVF3   22 1.51724 0.903563 0.161558
Q2G0B6   24 1.65517 0.903563 0.161558
Q2G2S5   22 1.51724 0.903563 0.161558
Q2FW68   24 1.65517 0.903563 0.161558
Q2FWX7   27 1.86207 0.903563 0.161558
Q2FWB6   27 1.86207 0.903563 0.161558
Q2FXA9   23 1.58621 0.903563 0.161558
Q2FXP3   23 1.58621 0.903563 0.161558
Q2FUX5   28 1.93103 0.903563 0.161558
Q2FZZ4   17 1.17241 0.903563 0.161558
Q2FX98   27 1.86207 0.903563 0.161558
Q2FV23   23 1.58621 0.903563 0.161558
Q2FUR1   13 0.896552 -1.27278 0.943444
Q2FY49   21 1.44828 0.903563 0.161558
Q2G017   19 1.31034 0.903563 0.161558
Q2G2K9   28 1.93103 0.903563 0.161558
Q2G2N9   23 1.58621 0.903563 0.161558
Q2G0E9   25 1.72414 0.903563 0.161558
Q2FY19   30 2.06897 3.07991 0.0107511
Q2G1E3   15 1.03448 0.903563 0.161558
Q2FW17   28 1.93103 0.903563 0.161558
Q2FWK9   25 1.72414 0.903563 0.161558
Q2G2Q6   21 1.44828 0.903563 0.161558
Q2G2Q5   32 2.2069 3.07991 0.0107511
Q2G1U9   28 1.93103 0.903563 0.161558
Q2G299   12 0.827586 -1.27278 0.943444
Q2FX75   10 0.689655 -1.27278 0.943444
Q2G058   29 2 3.07991 0.0107511
Q2G0E3   23 1.58621 0.903563 0.161558
Q2FYK0   26 1.7931 0.903563 0.161558
Q2G2K6   17 1.17241 0.903563 0.161558
Q2FYN0   21 1.44828 0.903563 0.161558
Q2FVK7   17 1.17241 0.903563 0.161558
Q2FX15   18 1.24138 0.903563 0.161558
Q2FVN9   16 1.10345 0.903563 0.161558
Q2FWX0   21 1.44828 0.903563 0.161558
Q2G143   21 1.44828 0.903563 0.161558
Q2G0C7   24 1.65517 0.903563 0.161558
Q2G0K6   24 1.65517 0.903563 0.161558
Q2FZZ1   17 1.17241 0.903563 0.161558
Q2FV13   35 2.41379 3.07991 0.0107511
Q2G128   21 1.44828 0.903563 0.161558
Q2FXU2   28 1.93103 0.903563 0.161558
Q2G2R4   21 1.44828 0.903563 0.161558
Q2FXM1   26 1.7931 0.903563 0.161558
Q8KQR1   20 1.37931 0.903563 0.161558
Q2G2Q9   21 1.44828 0.903563 0.161558
Q2FVG9   17 1.17241 0.903563 0.161558
Q2FV56   12 0.827586 -1.27278 0.943444
Q2FWG7   20 1.33333 0.903563 0.161558
Q2G0T1   32 2.13333 3.07991 0.0107511
Q2FXB9   21 1.4 0.903563 0.161558
Q2FZP3   19 1.26667 0.903563 0.161558
Q2FZQ2   20 1.33333 0.903563 0.161558
Q2FXS4   26 1.73333 0.903563 0.161558
Q2FZ21   22 1.46667 0.903563 0.161558
Q2G2X2   24 1.6 0.903563 0.161558
Q2FZF6   31 2.06667 3.07991 0.0107511
Q2FYA0   27 1.8 0.903563 0.161558
Q2G2A9   22 1.46667 0.903563 0.161558
Q2FYB9   26 1.73333 0.903563 0.161558
Q2FYI4   27 1.8 0.903563 0.161558
Q2FYL4   30 2 3.07991 0.0107511
Q2G1T0   26 1.73333 0.903563 0.161558
Q2FXW7   23 1.53333 0.903563 0.161558
Q2FZA1   29 1.93333 0.903563 0.161558
Q2FY76   15 1 0.903563 0.161558
Q2FZ97   33 2.2 3.07991 0.0107511
Q2G1I4   18 1.2 0.903563 0.161558
Q2FYQ6   20 1.33333 0.903563 0.161558
Q2FXL6   27 1.8 0.903563 0.161558
Q2G2G6   10 0.666667 -1.27278 0.943444
Q2FVH1   21 1.4 0.903563 0.161558
Q2FYA8   23 1.53333 0.903563 0.161558
Q2G2M5   37 2.46667 3.07991 0.0107511
Q2FV99   21 1.4 0.903563 0.161558
Q2G105   19 1.26667 0.903563 0.161558
Q2FW23   26 1.73333 0.903563 0.161558
Q2G012   16 1.06667 0.903563 0.161558
Q2G2V5   26 1.73333 0.903563 0.161558
Q2FW07   32 2.13333 3.07991 0.0107511
Q2G0F2   28 1.86667 0.903563 0.161558
Q2FZC9   20 1.33333 0.903563 0.161558
Q2FXE9   22 1.46667 0.903563 0.161558
Q2FV47   28 1.86667 0.903563 0.161558
Q2G2Q8   28 1.86667 0.903563 0.161558
Q2FYE7   28 1.86667 0.903563 0.161558
Q2FUT3   26 1.73333 0.903563 0.161558
Q2G068   32 2.13333 3.07991 0.0107511
Q2G2D3   35 2.33333 3.07991 0.0107511
Q2FYK4   24 1.6 0.903563 0.161558
Q2FX36   26 1.73333 0.903563 0.161558
Q2G0A4   21 1.4 0.903563 0.161558
Q2G080   21 1.4 0.903563 0.161558
Q2FUT1   36 2.4 3.07991 0.0107511
Q2FYH3   37 2.46667 3.07991 0.0107511
Q2FXA7   26 1.73333 0.903563 0.161558
Q2G2Y6   21 1.4 0.903563 0.161558
Q2FY55   27 1.8 0.903563 0.161558
Q2FY61   24 1.6 0.903563 0.161558
Q2G0E2   28 1.86667 0.903563 0.161558
Q2FVY1   23 1.53333 0.903563 0.161558
Q2FUV1   23 1.53333 0.903563 0.161558
Q2FUS9   22 1.46667 0.903563 0.161558
Q2G1A1   24 1.6 0.903563 0.161558
P60639   21 1.4 0.903563 0.161558
Q2FZE9   19 1.26667 0.903563 0.161558
Q2G1I9   20 1.33333 0.903563 0.161558
Q2FWN0   24 1.6 0.903563 0.161558
Q2FZE3   26 1.73333 0.903563 0.161558
Q93Q23   21 1.4 0.903563 0.161558
Q2FWE9   22 1.46667 0.903563 0.161558
Q2FUS1   23 1.53333 0.903563 0.161558
Q2FVM5   27 1.8 0.903563 0.161558
Q2G2N7   19 1.26667 0.903563 0.161558
Q2FWG0   16 1.06667 0.903563 0.161558
Q2FXV7   18 1.2 0.903563 0.161558
Q2FW69   18 1.2 0.903563 0.161558
P0A0F8   13 0.866667 -1.27278 0.943444
Q2G055   21 1.4 0.903563 0.161558
Q2FV37   22 1.46667 0.903563 0.161558
Q2G225   17 1.13333 0.903563 0.161558
Q2FXG2   28 1.86667 0.903563 0.161558
Q2FY87   24 1.6 0.903563 0.161558
Q2FWR7   27 1.8 0.903563 0.161558
Q2G1U6   23 1.53333 0.903563 0.161558
Q2G006   29 1.93333 0.903563 0.161558
Q2G2I6   22 1.41935 0.903563 0.161558
Q2FWS1   21 1.35484 0.903563 0.161558
Q2FYF5   29 1.87097 0.903563 0.161558
Q2G0F1   23 1.48387 0.903563 0.161558
Q2G0J2   27 1.74194 0.903563 0.161558
Q2FXE3   32 2.06452 3.07991 0.0107511
Q2FYV8   33 2.12903 3.07991 0.0107511
Q2G1X6   35 2.25806 3.07991 0.0107511
Q2FUP5   32 2.06452 3.07991 0.0107511
Q2G1A4   21 1.35484 0.903563 0.161558
Q2G0H9   36 2.32258 3.07991 0.0107511
Q2G0M0   33 2.12903 3.07991 0.0107511
Q2FYK6   22 1.41935 0.903563 0.161558
Q2G023   29 1.87097 0.903563 0.161558
Q2G0G2   24 1.54839 0.903563 0.161558
Q2FXC0   21 1.35484 0.903563 0.161558
Q2FXF1   30 1.93548 0.903563 0.161558
Q2FW00   22 1.41935 0.903563 0.161558
Q2G1E7   22 1.41935 0.903563 0.161558
Q2FWE7   29 1.87097 0.903563 0.161558
Q2FY32   37 2.3871 3.07991 0.0107511
Q2FUU0   31 2 3.07991 0.0107511
Q2FVU5   24 1.54839 0.903563 0.161558
Q2G062   26 1.67742 0.903563 0.161558
Q2FV26   29 1.87097 0.903563 0.161558
Q2FW97   24 1.54839 0.903563 0.161558
Q2FZY8   24 1.54839 0.903563 0.161558
Q2G277   18 1.16129 0.903563 0.161558
Q2G0V1   22 1.41935 0.903563 0.161558
Q2FWJ3   27 1.74194 0.903563 0.161558
Q2G2J2   27 1.74194 0.903563 0.161558
Q2FVB0   17 1.09677 0.903563 0.161558
Q2G278   30 1.93548 0.903563 0.161558
Q2G107   22 1.41935 0.903563 0.161558
P0A0M9   34 2.19355 3.07991 0.0107511
Q2G067   12 0.774194 -1.27278 0.943444
Q2FV55   32 2.06452 3.07991 0.0107511
Q2G1L3   21 1.35484 0.903563 0.161558
Q2G2R0   27 1.74194 0.903563 0.161558
Q2G2T3   18 1.16129 0.903563 0.161558
Q2FWA8   25 1.6129 0.903563 0.161558
Q2G056   28 1.80645 0.903563 0.161558
Q2FWR1   31 2 3.07991 0.0107511
Q2FXP9   20 1.29032 0.903563 0.161558
Q2FZI4   21 1.35484 0.903563 0.161558
Q2G2L7   30 1.93548 0.903563 0.161558
Q2FVG1   20 1.29032 0.903563 0.161558
Q2G1I7   38 2.45161 3.07991 0.0107511
Q2FVB6   24 1.54839 0.903563 0.161558
Q2G001   22 1.41935 0.903563 0.161558
Q2FUX3   25 1.6129 0.903563 0.161558
Q2G1Q9   29 1.87097 0.903563 0.161558
Q2G2S9   35 2.25806 3.07991 0.0107511
Q2FXZ8   28 1.80645 0.903563 0.161558
Q2FZI7   31 2 3.07991 0.0107511
Q2FUS6   31 2 3.07991 0.0107511
Q2FUZ6   27 1.74194 0.903563 0.161558
Q2FYQ9   19 1.22581 0.903563 0.161558
Q2FYS8   23 1.48387 0.903563 0.161558
Q2FYS6   25 1.6129 0.903563 0.161558
Q2FZG6   31 2 3.07991 0.0107511
Q2G1L9   16 1.03226 0.903563 0.161558
Q2FXT3   37 2.3871 3.07991 0.0107511
Q2FZN9   32 2.06452 3.07991 0.0107511
Q2FW20   29 1.87097 0.903563 0.161558
Q2G0H3   29 1.87097 0.903563 0.161558
Q2FV98   24 1.54839 0.903563 0.161558
Q2FXR7   28 1.80645 0.903563 0.161558
Q2G1T4   33 2.12903 3.07991 0.0107511
Q2FW38   28 1.80645 0.903563 0.161558
Q2G2P6   20 1.29032 0.903563 0.161558
Q2FVL7   34 2.19355 3.07991 0.0107511
Q2FVY2   35 2.25806 3.07991 0.0107511
Q2FYZ0   28 1.80645 0.903563 0.161558
Q2FYW2   27 1.74194 0.903563 0.161558
P60643   21 1.35484 0.903563 0.161558
Q2G265   36 2.32258 3.07991 0.0107511
Q2FV42   27 1.74194 0.903563 0.161558
Q2FXN0   18 1.16129 0.903563 0.161558
Q2G2D9   23 1.48387 0.903563 0.161558
Q2FV75   22 1.41935 0.903563 0.161558
Q2FYE0   26 1.67742 0.903563 0.161558
Q2FX03   19 1.22581 0.903563 0.161558
Q2FX89   30 1.93548 0.903563 0.161558
Q2FX43   21 1.35484 0.903563 0.161558
Q2FV69   30 1.875 0.903563 0.161558
P72360   22 1.375 0.903563 0.161558
Q2FVQ1   35 2.1875 3.07991 0.0107511
Q2FYG7   31 1.9375 0.903563 0.161558
Q2G1J8   22 1.375 0.903563 0.161558
Q2FW77   21 1.3125 0.903563 0.161558
Q2FWI4   32 2 3.07991 0.0107511
Q2FX62   24 1.5 0.903563 0.161558
Q2G0U6   31 1.9375 0.903563 0.161558
Q2G0P2   24 1.5 0.903563 0.161558
Q2G0B8   34 2.125 3.07991 0.0107511
Q2FVL3   21 1.3125 0.903563 0.161558
Q2G1K8   21 1.3125 0.903563 0.161558
Q2G2R9   31 1.9375 0.903563 0.161558
Q2G2I3   26 1.625 0.903563 0.161558
Q2FY56   20 1.25 0.903563 0.161558
Q2G0B1   26 1.625 0.903563 0.161558
Q2G1T1   32 2 3.07991 0.0107511
Q2FVX5   23 1.4375 0.903563 0.161558
Q2G0H8   19 1.1875 0.903563 0.161558
Q2FVT3   26 1.625 0.903563 0.161558
Q2FWF6   32 2 3.07991 0.0107511
Q2FWZ6   48 3 5.25625 0.000662855
Q2FZ77   33 2.0625 3.07991 0.0107511
Q2G0H0   23 1.4375 0.903563 0.161558
Q2G2G7   41 2.5625 3.07991 0.0107511
Q2G117   26 1.625 0.903563 0.161558
Q2FXG9   32 2 3.07991 0.0107511
Q2FWE4   29 1.8125 0.903563 0.161558
Q2FUS0   30 1.875 0.903563 0.161558
Q2FWR3   25 1.5625 0.903563 0.161558
Q2FYA9   27 1.6875 0.903563 0.161558
Q2G0Y5   31 1.9375 0.903563 0.161558
Q2FZZ8   34 2.125 3.07991 0.0107511
Q2G1Z6   25 1.5625 0.903563 0.161558
Q2FX53   26 1.625 0.903563 0.161558
Q2FZC4   22 1.375 0.903563 0.161558
Q2FUS5   24 1.5 0.903563 0.161558
Q2G1R0   25 1.5625 0.903563 0.161558
Q2G0D5   23 1.4375 0.903563 0.161558
Q2FY18   23 1.4375 0.903563 0.161558
Q2FYH8   23 1.4375 0.903563 0.161558
Q2G1F2   24 1.5 0.903563 0.161558
Q2G0Q5   35 2.1875 3.07991 0.0107511
Q2FVR2   23 1.4375 0.903563 0.161558
Q2FZE7   19 1.1875 0.903563 0.161558
Q2G0I0   30 1.875 0.903563 0.161558
Q2G0R1   25 1.5625 0.903563 0.161558
Q2G0L7   23 1.4375 0.903563 0.161558
Q2FWI1   35 2.1875 3.07991 0.0107511
Q2G0F7   23 1.4375 0.903563 0.161558
Q2FXY3   31 1.9375 0.903563 0.161558
P0A084   40 2.5 3.07991 0.0107511
Q2G0G5   31 1.9375 0.903563 0.161558
Q2FZE5   24 1.5 0.903563 0.161558
Q2G0A2   22 1.375 0.903563 0.161558
Q2FVE8   16 1 0.903563 0.161558
Q2G2M8   31 1.9375 0.903563 0.161558
Q2FYH7   19 1.1875 0.903563 0.161558
Q2FVR8   31 1.9375 0.903563 0.161558
Q2FZU9   35 2.1875 3.07991 0.0107511
Q2FYX7   25 1.5625 0.903563 0.161558
Q2G280   44 2.75 3.07991 0.0107511
Q2FVG5   30 1.875 0.903563 0.161558
Q2FWX1   34 2.125 3.07991 0.0107511
Q2FVB3   25 1.5625 0.903563 0.161558
Q2G2A1   38 2.375 3.07991 0.0107511
Q2G1W7   18 1.125 0.903563 0.161558
Q2FW36   24 1.5 0.903563 0.161558
P31337   26 1.625 0.903563 0.161558
Q2FXB8   22 1.375 0.903563 0.161558
Q2G2F3   48 3 5.25625 0.000662855
Q2FYM7   11 0.6875 -1.27278 0.943444
Q2FYB2   22 1.375 0.903563 0.161558
Q2G2E2   28 1.69697 0.903563 0.161558
Q2G2G9   21 1.27273 0.903563 0.161558
Q2FVC5   29 1.75758 0.903563 0.161558
Q2G0T3   35 2.12121 3.07991 0.0107511
Q2G074   22 1.33333 0.903563 0.161558
Q2G016   32 1.93939 0.903563 0.161558
Q2G0G4   37 2.24242 3.07991 0.0107511
Q2G2K1   26 1.57576 0.903563 0.161558
Q2FXE1   26 1.57576 0.903563 0.161558
Q2FWD2   24 1.45455 0.903563 0.161558
Q2G1Q0   28 1.69697 0.903563 0.161558
Q2G073   19 1.15152 0.903563 0.161558
Q2G1T7   34 2.06061 3.07991 0.0107511
Q2FVI3   35 2.12121 3.07991 0.0107511
Q2FZ93   32 1.93939 0.903563 0.161558
Q2FVQ7   32 1.93939 0.903563 0.161558
Q2G2B9   27 1.63636 0.903563 0.161558
Q2FZN5   23 1.39394 0.903563 0.161558
Q2FY72   27 1.63636 0.903563 0.161558
Q2G0A0   31 1.87879 0.903563 0.161558
Q2FZQ8   21 1.27273 0.903563 0.161558
Q2FXP1   29 1.75758 0.903563 0.161558
P0A0B7   31 1.87879 0.903563 0.161558
Q2FYW0   25 1.51515 0.903563 0.161558
Q2G230   35 2.12121 3.07991 0.0107511
Q2G0H5   31 1.87879 0.903563 0.161558
Q2G0B7   27 1.63636 0.903563 0.161558
Q2G131   15 0.909091 -1.27278 0.943444
Q2G0Y4   32 1.93939 0.903563 0.161558
Q2G2L0   44 2.66667 3.07991 0.0107511
Q2G101   28 1.69697 0.903563 0.161558
Q2G036   31 1.87879 0.903563 0.161558
Q2FXN3   23 1.39394 0.903563 0.161558
Q2FWY2   24 1.45455 0.903563 0.161558
Q2FXK6   36 2.18182 3.07991 0.0107511
Q2G2Y3   30 1.81818 0.903563 0.161558
Q2G1P8   29 1.75758 0.903563 0.161558
Q2G0N7   33 2 3.07991 0.0107511
Q2FW43   34 2.06061 3.07991 0.0107511
Q2G2N4   37 2.24242 3.07991 0.0107511
Q2FW59   34 2.06061 3.07991 0.0107511
Q2G1V0   31 1.87879 0.903563 0.161558
Q2G010   33 2 3.07991 0.0107511
Q2FWJ4   17 1.0303 0.903563 0.161558
Q2FUR3   30 1.81818 0.903563 0.161558
Q2FXE4   34 2.06061 3.07991 0.0107511
Q2FY36   28 1.69697 0.903563 0.161558
Q2G1Q7   35 2.12121 3.07991 0.0107511
Q2FX09   32 1.93939 0.903563 0.161558
Q2G0Z1   39 2.36364 3.07991 0.0107511
Q2FWJ1   37 2.24242 3.07991 0.0107511
Q2FUT4   31 1.87879 0.903563 0.161558
Q2FYI1   29 1.75758 0.903563 0.161558
Q2FXQ8   28 1.69697 0.903563 0.161558
Q2FUZ0   26 1.57576 0.903563 0.161558
P0A086   41 2.48485 3.07991 0.0107511
Q2FZM0   24 1.45455 0.903563 0.161558
Q2FXL3   36 2.18182 3.07991 0.0107511
Q2G2K7   24 1.45455 0.903563 0.161558
Q2FVL1   19 1.15152 0.903563 0.161558
Q2FW21   18 1.09091 0.903563 0.161558
Q2G201   39 2.36364 3.07991 0.0107511
Q2FVV6   31 1.87879 0.903563 0.161558
Q2FV03   25 1.51515 0.903563 0.161558
Q2G2T2   25 1.51515 0.903563 0.161558
Q2FZ44   23 1.39394 0.903563 0.161558
Q2G1N7   30 1.81818 0.903563 0.161558
Q2G172   28 1.69697 0.903563 0.161558
Q2G208   24 1.45455 0.903563 0.161558
Q2FZR7   20 1.21212 0.903563 0.161558
Q2G2K2   18 1.09091 0.903563 0.161558
Q2FVA4   29 1.75758 0.903563 0.161558
Q2G0F5   23 1.39394 0.903563 0.161558
Q2G0X0   28 1.69697 0.903563 0.161558
Q2FXU0   25 1.51515 0.903563 0.161558
Q2FXX9   30 1.81818 0.903563 0.161558
Q2G2K8   21 1.27273 0.903563 0.161558
Q2G0X1   27 1.58824 0.903563 0.161558
Q2FXI8   21 1.23529 0.903563 0.161558
Q2G0L1   37 2.17647 3.07991 0.0107511
Q2FX07   17 1 0.903563 0.161558
Q2G139   26 1.52941 0.903563 0.161558
Q2FUV5   32 1.88235 0.903563 0.161558
Q2FVD0   26 1.52941 0.903563 0.161558
Q2FX10   24 1.41176 0.903563 0.161558
Q2G1W5   30 1.76471 0.903563 0.161558
Q2G1Y7   31 1.82353 0.903563 0.161558
Q2G190   33 1.94118 0.903563 0.161558
Q2FV59   22 1.29412 0.903563 0.161558
Q2FZS3   23 1.35294 0.903563 0.161558
Q2FX90   24 1.41176 0.903563 0.161558
Q2FW85   21 1.23529 0.903563 0.161558
Q2FZ65   35 2.05882 3.07991 0.0107511
Q2FXJ7   38 2.23529 3.07991 0.0107511
Q2FVW2   28 1.64706 0.903563 0.161558
Q2G0H4   31 1.82353 0.903563 0.161558
Q2FVV4   20 1.17647 0.903563 0.161558
Q2FUR9   26 1.52941 0.903563 0.161558
Q2FW06   26 1.52941 0.903563 0.161558
Q2FY84   26 1.52941 0.903563 0.161558
Q2G132   34 2 3.07991 0.0107511
Q2G0C9   27 1.58824 0.903563 0.161558
Q2G2N1   17 1 0.903563 0.161558
Q2FVF2   22 1.29412 0.903563 0.161558
Q2FZ30   24 1.41176 0.903563 0.161558
Q2FXX8   36 2.11765 3.07991 0.0107511
Q2FZX6   27 1.58824 0.903563 0.161558
Q2G1Z2   23 1.35294 0.903563 0.161558
Q2G0G7   38 2.23529 3.07991 0.0107511
Q2FV53   29 1.70588 0.903563 0.161558
Q2FV28   32 1.88235 0.903563 0.161558
Q2G097   36 2.11765 3.07991 0.0107511
Q2FZC5   32 1.88235 0.903563 0.161558
Q2FY77   30 1.76471 0.903563 0.161558
Q2FVA9   31 1.82353 0.903563 0.161558
Q2G2W5   17 1 0.903563 0.161558
Q2FX97   30 1.76471 0.903563 0.161558
Q2G1F3   30 1.76471 0.903563 0.161558
Q2FYU1   27 1.58824 0.903563 0.161558
Q2FUP6   29 1.70588 0.903563 0.161558
Q2G2U7   24 1.41176 0.903563 0.161558
Q2FY09   30 1.76471 0.903563 0.161558
Q2G1J6   36 2.11765 3.07991 0.0107511
Q2G059   29 1.70588 0.903563 0.161558
Q2FVK5   11 0.647059 -1.27278 0.943444
Q2G0H7   31 1.82353 0.903563 0.161558
Q2FWN2   23 1.35294 0.903563 0.161558
Q2FYV7   32 1.88235 0.903563 0.161558
Q2G236   32 1.88235 0.903563 0.161558
Q2FZR6   19 1.11765 0.903563 0.161558
Q2G1P9   30 1.76471 0.903563 0.161558
Q2G0R9   39 2.29412 3.07991 0.0107511
Q2FUZ9   26 1.52941 0.903563 0.161558
Q2FVP2   34 2 3.07991 0.0107511
Q2FXC8   35 2.05882 3.07991 0.0107511
Q2FVC4   28 1.64706 0.903563 0.161558
Q2FZ29   30 1.76471 0.903563 0.161558
Q2FYR8   29 1.65714 0.903563 0.161558
Q2FY23   39 2.22857 3.07991 0.0107511
Q2G0D4   34 1.94286 0.903563 0.161558
Q2FZ38   28 1.6 0.903563 0.161558
Q2FXH1   19 1.08571 0.903563 0.161558
Q2FXZ9   25 1.42857 0.903563 0.161558
Q2G1V3   19 1.08571 0.903563 0.161558
Q2FVZ0   20 1.14286 0.903563 0.161558
Q2FV95   24 1.37143 0.903563 0.161558
Q2G196   41 2.34286 3.07991 0.0107511
Q2FZ61   26 1.48571 0.903563 0.161558
Q2FW27   32 1.82857 0.903563 0.161558
Q2FWH2   30 1.71429 0.903563 0.161558
Q2FZQ9   23 1.31429 0.903563 0.161558
Q2FWQ9   41 2.34286 3.07991 0.0107511
Q2G1N5   19 1.08571 0.903563 0.161558
Q2FZP8   19 1.08571 0.903563 0.161558
Q2FXC2   34 1.94286 0.903563 0.161558
Q2G0X9   20 1.14286 0.903563 0.161558
Q2FX08   17 0.971429 -1.27278 0.943444
Q2FUV2   42 2.4 3.07991 0.0107511
Q2FZT8   27 1.54286 0.903563 0.161558
Q2G2N2   19 1.08571 0.903563 0.161558
Q2G0M1   28 1.6 0.903563 0.161558
Q2FVX8   39 2.22857 3.07991 0.0107511
Q2G220   29 1.65714 0.903563 0.161558
Q2FW37   30 1.71429 0.903563 0.161558
Q2G203   43 2.45714 3.07991 0.0107511
Q2FY89   35 2 3.07991 0.0107511
Q2G1K7   37 2.11429 3.07991 0.0107511
Q2G013   20 1.14286 0.903563 0.161558
Q2FV91   21 1.2 0.903563 0.161558
Q2FW92   37 2.11429 3.07991 0.0107511
Q2G1U5   31 1.77143 0.903563 0.161558
Q2G2A6   26 1.48571 0.903563 0.161558
Q2G0G9   38 2.17143 3.07991 0.0107511
P0A088   26 1.48571 0.903563 0.161558
Q2G0B4   22 1.25714 0.903563 0.161558
Q2G0X7   26 1.48571 0.903563 0.161558
Q2G0S0   21 1.2 0.903563 0.161558
Q2FW12   33 1.88571 0.903563 0.161558
Q2G0J7   34 1.94286 0.903563 0.161558
Q2FW76   24 1.37143 0.903563 0.161558
Q2G1Z7   29 1.65714 0.903563 0.161558
Q2G2S1   40 2.28571 3.07991 0.0107511
Q2G1B1   33 1.88571 0.903563 0.161558
Q2FVP3   25 1.42857 0.903563 0.161558
Q2G1V1   33 1.88571 0.903563 0.161558
Q2G1H8   37 2.11429 3.07991 0.0107511
Q2G149   40 2.28571 3.07991 0.0107511
Q2FXC7   36 2.05714 3.07991 0.0107511
Q2G019   24 1.37143 0.903563 0.161558
Q2FWL6   32 1.82857 0.903563 0.161558
Q2G199   21 1.2 0.903563 0.161558
Q2FY41   17 0.971429 -1.27278 0.943444
Q2FX33   39 2.22857 3.07991 0.0107511
Q2G181   36 2.05714 3.07991 0.0107511
Q2FVT1   27 1.54286 0.903563 0.161558
Q2G0Z5   35 2 3.07991 0.0107511
Q2FZC7   37 2.11429 3.07991 0.0107511
Q2G1U0   31 1.77143 0.903563 0.161558
Q2FW18   37 2.11429 3.07991 0.0107511
Q2G0H1   33 1.88571 0.903563 0.161558
Q2FX22   35 2 3.07991 0.0107511
Q2G157   34 1.94286 0.903563 0.161558
Q2G2J5   32 1.82857 0.903563 0.161558
Q2FZH9   16 0.914286 -1.27278 0.943444
Q2FZA6   21 1.2 0.903563 0.161558
Q2G1N6   19 1.08571 0.903563 0.161558
Q2FVR4   35 2 3.07991 0.0107511
Q2FY13   43 2.45714 3.07991 0.0107511
Q2G025   31 1.77143 0.903563 0.161558
Q2FV36   27 1.54286 0.903563 0.161558
Q2G0W9   29 1.65714 0.903563 0.161558
Q2G0L0   33 1.88571 0.903563 0.161558
Q2FUR2   28 1.6 0.903563 0.161558
Q2FVJ9   28 1.6 0.903563 0.161558
Q2G1S8   29 1.61111 0.903563 0.161558
Q2FVJ5   36 2 3.07991 0.0107511
Q2FZ39   35 1.94444 0.903563 0.161558
Q2FWP6   41 2.27778 3.07991 0.0107511
Q2FVB4   33 1.83333 0.903563 0.161558
Q2G0V7   33 1.83333 0.903563 0.161558
Q2FUV4   34 1.88889 0.903563 0.161558
Q2FYG5   35 1.94444 0.903563 0.161558
Q2FW71   18 1 0.903563 0.161558
Q2FZB1   29 1.61111 0.903563 0.161558
Q2G0Y9   27 1.5 0.903563 0.161558
Q2G0X4   27 1.5 0.903563 0.161558
Q2FZL2   32 1.77778 0.903563 0.161558
Q2FVS1   27 1.5 0.903563 0.161558
Q2G099   33 1.83333 0.903563 0.161558
Q2FZN0   30 1.66667 0.903563 0.161558
Q2FZ50   27 1.5 0.903563 0.161558
Q2G0X8   23 1.27778 0.903563 0.161558
Q2G167   43 2.38889 3.07991 0.0107511
Q2G086   24 1.33333 0.903563 0.161558
Q2G0D0   39 2.16667 3.07991 0.0107511
Q2FWG3   30 1.66667 0.903563 0.161558
Q2G228   43 2.38889 3.07991 0.0107511
Q2FWW8   45 2.5 3.07991 0.0107511
Q2FYL0   22 1.22222 0.903563 0.161558
Q2FXX2   34 1.88889 0.903563 0.161558
Q2G0C4   22 1.22222 0.903563 0.161558
Q2FZA2   30 1.66667 0.903563 0.161558
Q2FWL0   31 1.72222 0.903563 0.161558
Q2FUY9   43 2.38889 3.07991 0.0107511
Q2G0T8   33 1.83333 0.903563 0.161558
Q2FWK0   31 1.72222 0.903563 0.161558
Q2G0D9   29 1.61111 0.903563 0.161558
Q2FZF3   27 1.5 0.903563 0.161558
Q2FZ17   39 2.16667 3.07991 0.0107511
Q2G0T6   33 1.83333 0.903563 0.161558
Q2G140   24 1.33333 0.903563 0.161558
Q2G2F2   18 1 0.903563 0.161558
Q2FXG0   34 1.88889 0.903563 0.161558
Q2FWR4   31 1.72222 0.903563 0.161558
Q2G195   29 1.61111 0.903563 0.161558
Q2FVY4   34 1.88889 0.903563 0.161558
Q2G1I6   36 2 3.07991 0.0107511
Q2FVD5   24 1.33333 0.903563 0.161558
Q2FZM1   41 2.27778 3.07991 0.0107511
Q2FVG0   35 1.94444 0.903563 0.161558
Q2FZM7   28 1.55556 0.903563 0.161558
Q2FZB2   28 1.55556 0.903563 0.161558
Q2G287   31 1.72222 0.903563 0.161558
Q2FWG4   22 1.22222 0.903563 0.161558
Q2G2B3   25 1.38889 0.903563 0.161558
Q2FY48   34 1.88889 0.903563 0.161558
Q9ZNI1   34 1.88889 0.903563 0.161558
Q2FV94   32 1.77778 0.903563 0.161558
Q2G2X5   28 1.55556 0.903563 0.161558
Q2FVX6   38 2.11111 3.07991 0.0107511
Q2G060   35 1.94444 0.903563 0.161558
Q2FVG2   32 1.77778 0.903563 0.161558
Q2G1Q1   33 1.83333 0.903563 0.161558
Q2G1F1   21 1.16667 0.903563 0.161558
Q2FXC5   29 1.61111 0.903563 0.161558
Q2G2B0   20 1.11111 0.903563 0.161558
Q2FXR6   24 1.33333 0.903563 0.161558
Q2FXE0   33 1.83333 0.903563 0.161558
Q2FUY3   31 1.72222 0.903563 0.161558
Q2G1S6   23 1.27778 0.903563 0.161558
Q2FVE9   18 1 0.903563 0.161558
Q2FVU7   32 1.77778 0.903563 0.161558
Q2FVM7   32 1.77778 0.903563 0.161558
Q2FVU6   28 1.55556 0.903563 0.161558
Q2FVA1   42 2.33333 3.07991 0.0107511
Q2FWB8   42 2.33333 3.07991 0.0107511
Q2FYR5   37 2.05556 3.07991 0.0107511
Q2G261   30 1.66667 0.903563 0.161558
Q2G264   45 2.5 3.07991 0.0107511
Q2G0U4   29 1.61111 0.903563 0.161558
Q2G226   21 1.16667 0.903563 0.161558
Q2FZT7   26 1.44444 0.903563 0.161558
Q2FXJ4   27 1.5 0.903563 0.161558
Q2G047   31 1.72222 0.903563 0.161558
Q2FWD9   29 1.61111 0.903563 0.161558
Q2FZH2   39 2.16667 3.07991 0.0107511
Q2G044   32 1.77778 0.903563 0.161558
Q2FVZ8   22 1.22222 0.903563 0.161558
Q2G1C5   24 1.33333 0.903563 0.161558
Q2G1Z1   32 1.77778 0.903563 0.161558
Q2G135   26 1.44444 0.903563 0.161558
Q2FVE5   35 1.94444 0.903563 0.161558
Q2FZ70   37 2.05556 3.07991 0.0107511
Q2G2A0   32 1.77778 0.903563 0.161558
Q2G224   29 1.56757 0.903563 0.161558
P0A0K3   28 1.51351 0.903563 0.161558
Q2G1A8   36 1.94595 0.903563 0.161558
Q2G1P5   20 1.08108 0.903563 0.161558
Q2FV93   23 1.24324 0.903563 0.161558
Q2FXC4   34 1.83784 0.903563 0.161558
Q2FY74   27 1.45946 0.903563 0.161558
Q2G1M1   31 1.67568 0.903563 0.161558
Q9EZ11   29 1.56757 0.903563 0.161558
Q2FZB3   27 1.45946 0.903563 0.161558
Q2G1V2   41 2.21622 3.07991 0.0107511
Q2FVM8   26 1.40541 0.903563 0.161558
Q2FVR1   36 1.94595 0.903563 0.161558
Q2FXC3   33 1.78378 0.903563 0.161558
Q2FUV6   37 2 3.07991 0.0107511
Q2G1D7   33 1.78378 0.903563 0.161558
Q2FXR2   37 2 3.07991 0.0107511
Q2FW83   21 1.13514 0.903563 0.161558
Q2G2X7   25 1.35135 0.903563 0.161558
Q2FVM4   18 0.972973 -1.27278 0.943444
P0A0J3   35 1.89189 0.903563 0.161558
Q2G2L8   34 1.83784 0.903563 0.161558
Q2FZ27   37 2 3.07991 0.0107511
Q2FZ53   31 1.67568 0.903563 0.161558
Q2G154   38 2.05405 3.07991 0.0107511
Q2FZS4   19 1.02703 0.903563 0.161558
Q2FYQ5   21 1.13514 0.903563 0.161558
Q2FZL6   31 1.67568 0.903563 0.161558
Q2FWB9   30 1.62162 0.903563 0.161558
Q2FUQ4   46 2.48649 3.07991 0.0107511
Q2G293   39 2.10811 3.07991 0.0107511
Q2FZS5   34 1.83784 0.903563 0.161558
Q2FYP9   22 1.18919 0.903563 0.161558
Q2G0K7   37 2 3.07991 0.0107511
Q2FVV2   33 1.78378 0.903563 0.161558
Q2FVN0   42 2.27027 3.07991 0.0107511
Q2FX00   34 1.83784 0.903563 0.161558
Q2G1I0   22 1.18919 0.903563 0.161558
Q2FXI2   36 1.94595 0.903563 0.161558
Q2G2X1   28 1.51351 0.903563 0.161558
Q2FYG6   31 1.67568 0.903563 0.161558
Q2FXH0   34 1.83784 0.903563 0.161558
Q2FXU7   28 1.51351 0.903563 0.161558
Q2G170   41 2.21622 3.07991 0.0107511
Q2FVQ9   37 2 3.07991 0.0107511
Q2FWV2   29 1.56757 0.903563 0.161558
Q2FVI5   27 1.45946 0.903563 0.161558
Q2FUW0   38 2.05405 3.07991 0.0107511
Q2FXB7   37 2 3.07991 0.0107511
Q2G0J8   39 2.10811 3.07991 0.0107511
Q2FXB5   35 1.89189 0.903563 0.161558
Q2FYE9   23 1.24324 0.903563 0.161558
Q2FVE2   28 1.51351 0.903563 0.161558
Q2G2V6   42 2.27027 3.07991 0.0107511
O08387   26 1.40541 0.903563 0.161558
Q2FZ14   30 1.62162 0.903563 0.161558
Q2FXW3   38 2.05405 3.07991 0.0107511
Q2FYQ8   36 1.94595 0.903563 0.161558
Q2G2D6   30 1.62162 0.903563 0.161558
Q2G2T7   40 2.16216 3.07991 0.0107511
Q2FYP8   28 1.51351 0.903563 0.161558
Q2FZ25   29 1.56757 0.903563 0.161558
Q2FY65   46 2.48649 3.07991 0.0107511
Q2G2T1   36 1.94595 0.903563 0.161558
Q2G1N0   22 1.18919 0.903563 0.161558
Q2G110   24 1.2973 0.903563 0.161558
Q2G1E1   31 1.67568 0.903563 0.161558
Q2G2F1   40 2.16216 3.07991 0.0107511
Q2FXE8   37 2 3.07991 0.0107511
Q2FZ06   37 2 3.07991 0.0107511
Q2FVH2   22 1.18919 0.903563 0.161558
Q2FYV6   37 2 3.07991 0.0107511
Q2FZJ3   41 2.15789 3.07991 0.0107511
Q2G095   34 1.78947 0.903563 0.161558
Q2G2Y0   29 1.52632 0.903563 0.161558
Q2G2W3   33 1.73684 0.903563 0.161558
Q2FY07   52 2.73684 3.07991 0.0107511
Q2FXW8   36 1.89474 0.903563 0.161558
Q2FUR6   49 2.57895 3.07991 0.0107511
Q2FVW6   24 1.26316 0.903563 0.161558
Q2G1X0   16 0.842105 -1.27278 0.943444
Q2G1F6   19 1 0.903563 0.161558
Q2FVK8   38 2 3.07991 0.0107511
Q2G158   31 1.63158 0.903563 0.161558
Q2G118   38 2 3.07991 0.0107511
Q2G077   21 1.10526 0.903563 0.161558
Q2G0E0   43 2.26316 3.07991 0.0107511
Q2G263   37 1.94737 0.903563 0.161558
Q2FUU1   33 1.73684 0.903563 0.161558
Q2G1X7   33 1.73684 0.903563 0.161558
Q2G1C0   37 1.94737 0.903563 0.161558
Q2FVB9   24 1.26316 0.903563 0.161558
Q2G273   30 1.57895 0.903563 0.161558
Q53726   30 1.57895 0.903563 0.161558
Q2G2W9   34 1.78947 0.903563 0.161558
Q2FZ22   39 2.05263 3.07991 0.0107511
Q2G2U1   34 1.78947 0.903563 0.161558
Q2FXW6   31 1.63158 0.903563 0.161558
Q2G0P9   25 1.31579 0.903563 0.161558
Q2FYE3   44 2.31579 3.07991 0.0107511
Q2FXU3   33 1.73684 0.903563 0.161558
Q2G052   32 1.68421 0.903563 0.161558
Q2FZM6   32 1.68421 0.903563 0.161558
Q2FX25   36 1.89474 0.903563 0.161558
Q2FX05   36 1.89474 0.903563 0.161558
Q2G1P2   29 1.52632 0.903563 0.161558
Q2G2C4   36 1.89474 0.903563 0.161558
Q2G165   23 1.21053 0.903563 0.161558
Q2FXK8   13 0.684211 -1.27278 0.943444
Q2FWP1   32 1.68421 0.903563 0.161558
Q2FVU1   23 1.21053 0.903563 0.161558
Q2FZ78   26 1.36842 0.903563 0.161558
Q2G0P0   43 2.26316 3.07991 0.0107511
Q2FXX3   18 0.947368 -1.27278 0.943444
Q2FVX2   42 2.21053 3.07991 0.0107511
Q2G0Q7   33 1.73684 0.903563 0.161558
Q2FXS6   36 1.89474 0.903563 0.161558
Q2FUZ1   45 2.36842 3.07991 0.0107511
Q2FZ87   33 1.73684 0.903563 0.161558
Q2FXF4   36 1.89474 0.903563 0.161558
Q2G1G4   31 1.63158 0.903563 0.161558
Q2FWE6   35 1.84211 0.903563 0.161558
Q2G2U2   37 1.94737 0.903563 0.161558
Q2FY17   35 1.84211 0.903563 0.161558
Q2FVU3   37 1.94737 0.903563 0.161558
Q2FVK1   17 0.894737 -1.27278 0.943444
Q2G0K5   35 1.84211 0.903563 0.161558
Q2G2X8   25 1.31579 0.903563 0.161558
Q2FYZ7   27 1.42105 0.903563 0.161558
Q2FWG1   45 2.36842 3.07991 0.0107511
Q2G1Q6   35 1.84211 0.903563 0.161558
Q2G2X9   30 1.57895 0.903563 0.161558
Q2FWN9   18 0.947368 -1.27278 0.943444
Q2FYZ2   46 2.42105 3.07991 0.0107511
Q2FZJ1   32 1.68421 0.903563 0.161558
Q2G002   33 1.73684 0.903563 0.161558
Q2FVL4   38 2 3.07991 0.0107511
Q2G2M7   29 1.52632 0.903563 0.161558
Q2FWH6   43 2.26316 3.07991 0.0107511
Q2FXQ3   37 1.94737 0.903563 0.161558
Q2G129   19 1 0.903563 0.161558
Q7BHL7   40 2.10526 3.07991 0.0107511
Q2FZ71   41 2.15789 3.07991 0.0107511
Q2FZ88   31 1.58974 0.903563 0.161558
Q2FV22   43 2.20513 3.07991 0.0107511
Q2FYM3   32 1.64103 0.903563 0.161558
Q2FY06   32 1.64103 0.903563 0.161558
Q2FXB0   16 0.820513 -1.27278 0.943444
Q2FX87   35 1.79487 0.903563 0.161558
Q2FZ33   33 1.69231 0.903563 0.161558
Q2G0J1   46 2.35897 3.07991 0.0107511
Q2FUT7   42 2.15385 3.07991 0.0107511
Q2FZH1   38 1.94872 0.903563 0.161558
Q2FVX3   40 2.05128 3.07991 0.0107511
Q2FWC6   36 1.84615 0.903563 0.161558
Q2FXN6   38 1.94872 0.903563 0.161558
Q2FY79   36 1.84615 0.903563 0.161558
Q2FZ23   33 1.69231 0.903563 0.161558
Q2FVF1   41 2.10256 3.07991 0.0107511
Q2FWM5   30 1.53846 0.903563 0.161558
Q2G061   42 2.15385 3.07991 0.0107511
Q2FWL7   23 1.17949 0.903563 0.161558
Q2FVK3   18 0.923077 -1.27278 0.943444
Q2FX19   26 1.33333 0.903563 0.161558
Q2G2U6   36 1.84615 0.903563 0.161558
Q2G1S5   26 1.33333 0.903563 0.161558
Q2FVS9   31 1.58974 0.903563 0.161558
Q2G1M7   35 1.79487 0.903563 0.161558
Q2FW50   37 1.89744 0.903563 0.161558
Q2G2L1   38 1.94872 0.903563 0.161558
Q2FWB1   40 2.05128 3.07991 0.0107511
Q2FXA8   43 2.20513 3.07991 0.0107511
Q2FV20   40 2.05128 3.07991 0.0107511
Q2FUY1   34 1.74359 0.903563 0.161558
Q2FYJ1   36 1.84615 0.903563 0.161558
Q2G043   23 1.17949 0.903563 0.161558
Q2FZ43   35 1.79487 0.903563 0.161558
Q9KJN4   36 1.84615 0.903563 0.161558
Q2G194   29 1.48718 0.903563 0.161558
Q2G0F0   46 2.35897 3.07991 0.0107511
Q2G2G2   32 1.64103 0.903563 0.161558
Q2G0I8   41 2.10256 3.07991 0.0107511
Q2FXG5   39 2 3.07991 0.0107511
Q2G2S6   34 1.74359 0.903563 0.161558
Q53700   32 1.64103 0.903563 0.161558
Q2G0D8   38 1.94872 0.903563 0.161558
P60430   23 1.17949 0.903563 0.161558
Q2FV41   30 1.53846 0.903563 0.161558
Q2FXZ5   36 1.84615 0.903563 0.161558
Q2FZL0   21 1.07692 0.903563 0.161558
Q2FY99   34 1.74359 0.903563 0.161558
Q2FX95   30 1.53846 0.903563 0.161558
Q2FYR6   38 1.94872 0.903563 0.161558
Q2FUW2   30 1.53846 0.903563 0.161558
Q2FVL2   39 2 3.07991 0.0107511
Q2G2L4   20 1.02564 0.903563 0.161558
Q2FXB1   14 0.717949 -1.27278 0.943444
Q2FZY7   46 2.35897 3.07991 0.0107511
Q2FVN1   26 1.33333 0.903563 0.161558
Q2G1S1   38 1.94872 0.903563 0.161558
Q2FXK4   34 1.74359 0.903563 0.161558
Q2FXM6   42 2.15385 3.07991 0.0107511
Q2FZJ6   39 2 3.07991 0.0107511
Q2FVT4   32 1.64103 0.903563 0.161558
Q2FYW1   25 1.28205 0.903563 0.161558
Q2FYZ3   37 1.89744 0.903563 0.161558
Q2FXX5   37 1.89744 0.903563 0.161558
Q2FWM4   30 1.53846 0.903563 0.161558
Q2G2L3   36 1.84615 0.903563 0.161558
Q2FYR3   37 1.89744 0.903563 0.161558
Q2G0I9   39 2 3.07991 0.0107511
Q2G0M2   30 1.53846 0.903563 0.161558
Q2G272   24 1.23077 0.903563 0.161558
Q2FXL4   37 1.89744 0.903563 0.161558
Q2G0U9   42 2.15385 3.07991 0.0107511
Q2FVE4   28 1.4359 0.903563 0.161558
Q2FVC6   44 2.25641 3.07991 0.0107511
Q2FV19   41 2.10256 3.07991 0.0107511
Q2G0S8   35 1.79487 0.903563 0.161558
Q2G2G3   26 1.33333 0.903563 0.161558
Q2G2X0   36 1.8 0.903563 0.161558
Q2G0F3   41 2.05 3.07991 0.0107511
Q2G037   42 2.1 3.07991 0.0107511
Q2G1G6   33 1.65 0.903563 0.161558
Q2FWP0   18 0.9 -1.27278 0.943444
Q2FY29   43 2.15 3.07991 0.0107511
Q2FXQ4   23 1.15 0.903563 0.161558
Q2G0S7   35 1.75 0.903563 0.161558
Q2FZX7   32 1.6 0.903563 0.161558
Q2G0E6   23 1.15 0.903563 0.161558
Q2FY37   45 2.25 3.07991 0.0107511
Q2FYQ0   38 1.9 0.903563 0.161558
Q2FUV3   37 1.85 0.903563 0.161558
Q2FYV2   41 2.05 3.07991 0.0107511
Q2FVS4   22 1.1 0.903563 0.161558
Q2G2M3   31 1.55 0.903563 0.161558
Q2FVM6   34 1.7 0.903563 0.161558
Q2G292   33 1.65 0.903563 0.161558
Q2FXH7   30 1.5 0.903563 0.161558
Q2FYQ7   35 1.75 0.903563 0.161558
Q2FWG2   43 2.15 3.07991 0.0107511
Q2G159   33 1.65 0.903563 0.161558
Q2FX96   46 2.3 3.07991 0.0107511
Q2FV83   38 1.9 0.903563 0.161558
Q2G2D8   29 1.45 0.903563 0.161558
Q2FYJ4   19 0.95 -1.27278 0.943444
Q2G1E8   17 0.85 -1.27278 0.943444
Q2FVK2   16 0.8 -1.27278 0.943444
Q2FZP1   28 1.4 0.903563 0.161558
Q2FXI0   38 1.9 0.903563 0.161558
Q2G134   28 1.4 0.903563 0.161558
Q2FZZ6   29 1.45 0.903563 0.161558
Q2G1Z3   41 2.05 3.07991 0.0107511
Q2G030   39 1.95 0.903563 0.161558
Q2FV21   38 1.9 0.903563 0.161558
Q9RQP6   20 1 0.903563 0.161558
Q2FZ62   31 1.55 0.903563 0.161558
Q2FZQ7   37 1.85 0.903563 0.161558
Q2G0F4   30 1.5 0.903563 0.161558
Q2FWE0   34 1.7 0.903563 0.161558
Q2FVS0   25 1.25 0.903563 0.161558
Q2FUT6   47 2.35 3.07991 0.0107511
Q2FUQ5   40 2 3.07991 0.0107511
Q2FZJ9   49 2.45 3.07991 0.0107511
Q2FY81   45 2.25 3.07991 0.0107511
Q2G0K8   34 1.7 0.903563 0.161558
Q2G262   20 1 0.903563 0.161558
Q2G0E1   34 1.7 0.903563 0.161558
Q2FWD3   42 2.1 3.07991 0.0107511
Q2FXA4   38 1.9 0.903563 0.161558
Q2FVF0   46 2.3 3.07991 0.0107511
Q2FWW9   44 2.2 3.07991 0.0107511
Q2FZ54   47 2.35 3.07991 0.0107511
P0A0J0   25 1.25 0.903563 0.161558
Q2G1G1   40 2 3.07991 0.0107511
Q2FWA1   42 2.1 3.07991 0.0107511
Q2FXN1   33 1.65 0.903563 0.161558
Q2G2T4   42 2.1 3.07991 0.0107511
Q2FZW9   31 1.55 0.903563 0.161558
Q2FV90   33 1.65 0.903563 0.161558
Q2FWB3   39 1.95 0.903563 0.161558
Q2G0Q0   33 1.65 0.903563 0.161558
Q2FY10   30 1.5 0.903563 0.161558
Q2FXM0   41 2.05 3.07991 0.0107511
Q2G1S2   41 2.05 3.07991 0.0107511
Q2FXY5   29 1.41463 0.903563 0.161558
Q2FXV3   37 1.80488 0.903563 0.161558
Q2FXG3   44 2.14634 3.07991 0.0107511
Q2FVA8   28 1.36585 0.903563 0.161558
Q2G2C2   32 1.56098 0.903563 0.161558
Q2FYU2   49 2.39024 3.07991 0.0107511
Q2FYK5   47 2.29268 3.07991 0.0107511
Q2FW35   38 1.85366 0.903563 0.161558
Q2FY52   41 2 3.07991 0.0107511
Q9RQP9   39 1.90244 0.903563 0.161558
Q2G039   30 1.46341 0.903563 0.161558
Q2G1E4   43 2.09756 3.07991 0.0107511
Q2G0B0   36 1.7561 0.903563 0.161558
Q2FXI7   30 1.46341 0.903563 0.161558
Q2FWN7   33 1.60976 0.903563 0.161558
Q2FV66   29 1.41463 0.903563 0.161558
Q2FYJ5   18 0.878049 -1.27278 0.943444
Q2FYC9   19 0.926829 -1.27278 0.943444
Q2FZC6   39 1.90244 0.903563 0.161558
Q2FXW4   35 1.70732 0.903563 0.161558
Q2FXI1   50 2.43902 3.07991 0.0107511
Q2FZF9   37 1.80488 0.903563 0.161558
Q2G171   20 0.97561 -1.27278 0.943444
Q2G2P8   38 1.85366 0.903563 0.161558
Q2G2V9   38 1.85366 0.903563 0.161558
Q2FV31   40 1.95122 0.903563 0.161558
Q9KJN3   25 1.21951 0.903563 0.161558
Q2FZV5   35 1.70732 0.903563 0.161558
Q2FWC4   40 1.95122 0.903563 0.161558
Q2FYT0   23 1.12195 0.903563 0.161558
Q2G145   36 1.7561 0.903563 0.161558
Q2G0J0   47 2.29268 3.07991 0.0107511
Q2FZQ3   32 1.56098 0.903563 0.161558
Q2FYE5   42 2.04878 3.07991 0.0107511
Q2FWN5   32 1.56098 0.903563 0.161558
Q2FY24   33 1.60976 0.903563 0.161558
Q2FVW7   36 1.7561 0.903563 0.161558
Q2FZ91   42 2.04878 3.07991 0.0107511
Q2FWL2   42 2.04878 3.07991 0.0107511
Q2FZQ6   27 1.31707 0.903563 0.161558
P02976   18 0.878049 -1.27278 0.943444
Q2G0R7   21 1.02439 0.903563 0.161558
Q2FUU2   38 1.85366 0.903563 0.161558
Q2FZG1   41 2 3.07991 0.0107511
Q2G0Z4   27 1.31707 0.903563 0.161558
Q2FZ81   29 1.41463 0.903563 0.161558
Q2G2J8   41 2 3.07991 0.0107511
Q2FZD7   38 1.85366 0.903563 0.161558
Q2G288   33 1.60976 0.903563 0.161558
Q2FW52   41 2 3.07991 0.0107511
Q2FVX4   37 1.80488 0.903563 0.161558
Q2FVN5   23 1.12195 0.903563 0.161558
Q2FY88   36 1.7561 0.903563 0.161558
Q2FWC9   37 1.80488 0.903563 0.161558
Q2FZS7   36 1.7561 0.903563 0.161558
Q2FZ63   37 1.80488 0.903563 0.161558
Q2G1L8   45 2.19512 3.07991 0.0107511
Q2FV17   37 1.80488 0.903563 0.161558
Q2FVT8   29 1.41463 0.903563 0.161558
Q2G0W8   32 1.56098 0.903563 0.161558
Q2FV07   27 1.31707 0.903563 0.161558
Q2G0Q1   35 1.70732 0.903563 0.161558
Q2FY69   30 1.46341 0.903563 0.161558
Q2FZ75   28 1.36585 0.903563 0.161558
Q2G0E5   38 1.85366 0.903563 0.161558
Q2G233   37 1.80488 0.903563 0.161558
Q2FWE1   41 2 3.07991 0.0107511
Q2FVZ2   37 1.80488 0.903563 0.161558
Q2FYE2   42 2.04878 3.07991 0.0107511
Q2G1K6   40 1.90476 0.903563 0.161558
Q2FVT0   41 1.95238 0.903563 0.161558
Q2G0Q9   48 2.28571 3.07991 0.0107511
Q2FZ89   37 1.7619 0.903563 0.161558
Q2FVR0   34 1.61905 0.903563 0.161558
Q2FZD9   33 1.57143 0.903563 0.161558
Q2FX85   30 1.42857 0.903563 0.161558
Q2G1B0   32 1.52381 0.903563 0.161558
Q2G2E4   24 1.14286 0.903563 0.161558
Q2FYK7   43 2.04762 3.07991 0.0107511
Q2FZ13   33 1.57143 0.903563 0.161558
Q2FZE6   34 1.61905 0.903563 0.161558
Q2FVI2   37 1.7619 0.903563 0.161558
Q2FZE0   36 1.71429 0.903563 0.161558
Q2FV38   36 1.71429 0.903563 0.161558
Q2FXE2   32 1.52381 0.903563 0.161558
Q2G1Q2   45 2.14286 3.07991 0.0107511
Q2FYY8   42 2 3.07991 0.0107511
Q2FYN6   42 2 3.07991 0.0107511
Q2FV39   39 1.85714 0.903563 0.161558
Q2G130   43 2.04762 3.07991 0.0107511
Q2FUR8   49 2.33333 3.07991 0.0107511
Q2FXZ3   24 1.14286 0.903563 0.161558
Q2FYM4   19 0.904762 -1.27278 0.943444
Q2FWY1   30 1.42857 0.903563 0.161558
Q2G1V4   39 1.85714 0.903563 0.161558
P0A011   31 1.47619 0.903563 0.161558
Q2FXZ0   38 1.80952 0.903563 0.161558
Q2G0V4   40 1.90476 0.903563 0.161558
Q2FW34   44 2.09524 3.07991 0.0107511
Q2FWC7   36 1.71429 0.903563 0.161558
Q2G0F6   36 1.71429 0.903563 0.161558
Q2G0T0   49 2.33333 3.07991 0.0107511
Q2FXM8   34 1.61905 0.903563 0.161558
Q2G0Q8   38 1.80952 0.903563 0.161558
Q2FZ08   34 1.61905 0.903563 0.161558
Q2G160   39 1.85714 0.903563 0.161558
Q2FY78   33 1.57143 0.903563 0.161558
Q2G2H7   28 1.33333 0.903563 0.161558
Q2FW53   22 1.04762 0.903563 0.161558
Q2FVX0   42 2 3.07991 0.0107511
Q2G2U5   44 2.09524 3.07991 0.0107511
Q2FZR0   44 2.09524 3.07991 0.0107511
Q2G1Z9   28 1.33333 0.903563 0.161558
Q2G1G0   39 1.85714 0.903563 0.161558
Q2FW57   32 1.52381 0.903563 0.161558
Q9RQP7   30 1.42857 0.903563 0.161558
Q2FXP0   36 1.71429 0.903563 0.161558
Q2FVV1   20 0.952381 -1.27278 0.943444
Q2FYU8   18 0.857143 -1.27278 0.943444
Q2FZ04   34 1.61905 0.903563 0.161558
Q2FVQ0   37 1.7619 0.903563 0.161558
Q2G151   41 1.95238 0.903563 0.161558
Q2FXF9   33 1.57143 0.903563 0.161558
Q2G242   36 1.71429 0.903563 0.161558
Q2FZQ0   41 1.95238 0.903563 0.161558
Q2G1Q8   32 1.52381 0.903563 0.161558
Q2FYG1   42 1.95349 0.903563 0.161558
Q2G1N3   49 2.27907 3.07991 0.0107511
Q2FV44   38 1.76744 0.903563 0.161558
Q2FXV4   38 1.76744 0.903563 0.161558
Q2G0I1   27 1.25581 0.903563 0.161558
Q2FZY0   37 1.72093 0.903563 0.161558
Q2G295   37 1.72093 0.903563 0.161558
Q2FWH3   43 2 3.07991 0.0107511
Q2G072   43 2 3.07991 0.0107511
Q2G217   45 2.09302 3.07991 0.0107511
Q2FYP6   40 1.86047 0.903563 0.161558
Q9EZ12   40 1.86047 0.903563 0.161558
Q2FZ48   44 2.04651 3.07991 0.0107511
Q2FY16   34 1.5814 0.903563 0.161558
Q2FZU3   33 1.53488 0.903563 0.161558
Q2FVV7   43 2 3.07991 0.0107511
Q2FWU0   25 1.16279 0.903563 0.161558
P0A0Q0   41 1.90698 0.903563 0.161558
Q2FVS3   43 2 3.07991 0.0107511
Q2G0I6   43 2 3.07991 0.0107511
Q2FYP3   29 1.34884 0.903563 0.161558
Q2FWM0   37 1.72093 0.903563 0.161558
Q2FZ36   42 1.95349 0.903563 0.161558
Q2G0Y8   33 1.53488 0.903563 0.161558
Q2FXF6   23 1.06977 0.903563 0.161558
Q2FXM7   52 2.4186 3.07991 0.0107511
Q2G1A6   43 2 3.07991 0.0107511
Q2G138   20 0.930233 -1.27278 0.943444
Q2FZR4   39 1.81395 0.903563 0.161558
Q2G162   29 1.34884 0.903563 0.161558
Q2FYH2   23 1.06977 0.903563 0.161558
Q2FX56   36 1.67442 0.903563 0.161558
Q2FY68   48 2.23256 3.07991 0.0107511
Q2G1K1   23 1.06977 0.903563 0.161558
Q2G1A3   37 1.72093 0.903563 0.161558
Q2FZX4   35 1.62791 0.903563 0.161558
Q2G1M5   37 1.72093 0.903563 0.161558
Q2FVA3   33 1.53488 0.903563 0.161558
Q2G2G4   44 2.04651 3.07991 0.0107511
Q2G0U3   30 1.39535 0.903563 0.161558
Q2FXQ6   24 1.11628 0.903563 0.161558
Q2G0S2   38 1.76744 0.903563 0.161558
Q2G168   32 1.48837 0.903563 0.161558
Q2FZB0   39 1.81395 0.903563 0.161558
Q2G119   41 1.90698 0.903563 0.161558
Q2FVJ7   36 1.67442 0.903563 0.161558
Q2FY30   37 1.72093 0.903563 0.161558
Q2FXR3   30 1.39535 0.903563 0.161558
Q2G1Z0   36 1.67442 0.903563 0.161558
Q2G0A9   37 1.72093 0.903563 0.161558
O33599   29 1.34884 0.903563 0.161558
Q2FZ55   47 2.18605 3.07991 0.0107511
Q2FYS0   33 1.53488 0.903563 0.161558
Q2G248   34 1.5814 0.903563 0.161558
Q2G049   44 2.04651 3.07991 0.0107511
Q2FVA5   36 1.67442 0.903563 0.161558
Q2FUX8   35 1.62791 0.903563 0.161558
Q2G123   37 1.72093 0.903563 0.161558
Q2FVH0   40 1.86047 0.903563 0.161558
Q2FV01   24 1.11628 0.903563 0.161558
Q2G2L2   52 2.4186 3.07991 0.0107511
Q2FYW3   41 1.90698 0.903563 0.161558
Q2FZZ0   37 1.72093 0.903563 0.161558
Q2FVV8   39 1.81395 0.903563 0.161558
Q2G2W0   50 2.27273 3.07991 0.0107511
Q2G041   28 1.27273 0.903563 0.161558
P0A0B9   37 1.68182 0.903563 0.161558
Q2FYI6   39 1.77273 0.903563 0.161558
Q2G2S2   33 1.5 0.903563 0.161558
Q2FVQ8   29 1.31818 0.903563 0.161558
Q2FVT2   43 1.95455 0.903563 0.161558
Q2G1Z5   30 1.36364 0.903563 0.161558
Q2G2A4   28 1.27273 0.903563 0.161558
P60393   45 2.04545 3.07991 0.0107511
Q2G0P6   42 1.90909 0.903563 0.161558
Q2FW04   34 1.54545 0.903563 0.161558
Q2FYY9   40 1.81818 0.903563 0.161558
Q2FWP2   31 1.40909 0.903563 0.161558
Q2FVW4   37 1.68182 0.903563 0.161558
Q2FY63   37 1.68182 0.903563 0.161558
Q2FZ68   34 1.54545 0.903563 0.161558
Q2G1E2   25 1.13636 0.903563 0.161558
Q2G2T8   33 1.5 0.903563 0.161558
Q2FY71   40 1.81818 0.903563 0.161558
Q2FVI1   23 1.04545 0.903563 0.161558
Q2G0W2   34 1.54545 0.903563 0.161558
Q2G238   36 1.63636 0.903563 0.161558
Q2FZR1   44 2 3.07991 0.0107511
Q2FXN2   25 1.13636 0.903563 0.161558
Q2FXH6   19 0.863636 -1.27278 0.943444
Q2FXM3   36 1.63636 0.903563 0.161558
Q2FZW3   36 1.63636 0.903563 0.161558
Q2FWM9   36 1.63636 0.903563 0.161558
Q2FUW9   19 0.863636 -1.27278 0.943444
Q2FW91   36 1.63636 0.903563 0.161558
Q2G137   34 1.54545 0.903563 0.161558
Q2FVM0   40 1.81818 0.903563 0.161558
Q2G057   31 1.40909 0.903563 0.161558
Q2FXP5   33 1.5 0.903563 0.161558
Q2G1H2   25 1.13636 0.903563 0.161558
Q2FX99   19 0.863636 -1.27278 0.943444
Q2G0J4   30 1.36364 0.903563 0.161558
Q2FX74   25 1.13636 0.903563 0.161558
Q2G1J9   32 1.45455 0.903563 0.161558
Q2G1F7   19 0.863636 -1.27278 0.943444
Q2G2R8   54 2.45455 3.07991 0.0107511
Q2FW32   31 1.40909 0.903563 0.161558
Q2FXZ4   38 1.72727 0.903563 0.161558
Q2FUT0   34 1.54545 0.903563 0.161558
Q2G084   42 1.90909 0.903563 0.161558
Q2G148   43 1.95455 0.903563 0.161558
Q2FYR0   45 2.04545 3.07991 0.0107511
Q2FW86   38 1.72727 0.903563 0.161558
Q2FW01   33 1.5 0.903563 0.161558
Q2FUX9   26 1.18182 0.903563 0.161558
Q2G212   25 1.13636 0.903563 0.161558
Q2FZ84   35 1.59091 0.903563 0.161558
Q2G0Y0   39 1.77273 0.903563 0.161558
Q2FYU4   43 1.95455 0.903563 0.161558
Q2G223   32 1.45455 0.903563 0.161558
Q2G136   37 1.68182 0.903563 0.161558
Q2G0G6   34 1.54545 0.903563 0.161558
Q2FWY6   38 1.72727 0.903563 0.161558
Q2FWZ2   38 1.72727 0.903563 0.161558
Q2G240   39 1.77273 0.903563 0.161558
O05154   41 1.86364 0.903563 0.161558
Q2FXP4   28 1.27273 0.903563 0.161558
Q2FVH5   34 1.54545 0.903563 0.161558
Q2FYP0   45 2 3.07991 0.0107511
Q2FUW5   29 1.28889 0.903563 0.161558
Q2FX66   18 0.8 -1.27278 0.943444
Q2G1P4   23 1.02222 0.903563 0.161558
Q2FYI9   45 2 3.07991 0.0107511
Q2G0I7   38 1.68889 0.903563 0.161558
Q2FXQ9   33 1.46667 0.903563 0.161558
Q2FXL0   36 1.6 0.903563 0.161558
Q2FYR7   36 1.6 0.903563 0.161558
Q2G1W4   40 1.77778 0.903563 0.161558
Q2G2C8   45 2 3.07991 0.0107511
Q2G163   60 2.66667 3.07991 0.0107511
Q2FWL9   24 1.06667 0.903563 0.161558
Q2FZH3   38 1.68889 0.903563 0.161558
Q2FZR5   50 2.22222 3.07991 0.0107511
Q2G1W6   48 2.13333 3.07991 0.0107511
Q2FWA5   26 1.15556 0.903563 0.161558
Q2FX17   41 1.82222 0.903563 0.161558
Q2FXY1   38 1.68889 0.903563 0.161558
Q2G2W1   25 1.11111 0.903563 0.161558
Q2FV06   27 1.2 0.903563 0.161558
Q2FYW6   44 1.95556 0.903563 0.161558
Q2G281   28 1.24444 0.903563 0.161558
Q2G227   34 1.51111 0.903563 0.161558
Q2FWZ5   39 1.73333 0.903563 0.161558
Q2FZX0   42 1.86667 0.903563 0.161558
Q2FV51   30 1.33333 0.903563 0.161558
Q2G082   28 1.24444 0.903563 0.161558
Q2FWX4   11 0.488889 -1.27278 0.943444
Q2FZT1   38 1.68889 0.903563 0.161558
Q2FYF3   46 2.04444 3.07991 0.0107511
Q2FXW9   29 1.28889 0.903563 0.161558
O34090   39 1.73333 0.903563 0.161558
Q2FVE1   28 1.24444 0.903563 0.161558
Q2FZL5   45 2 3.07991 0.0107511
Q2G258   45 2 3.07991 0.0107511
Q2FZW5   31 1.37778 0.903563 0.161558
Q2FW63   21 0.933333 -1.27278 0.943444
Q2FXB4   55 2.44444 3.07991 0.0107511
Q2G1T5   12 0.533333 -1.27278 0.943444
Q2G1J5   40 1.77778 0.903563 0.161558
Q2G0V0   33 1.46667 0.903563 0.161558
Q2G0M7   34 1.51111 0.903563 0.161558
Q2G1I5   41 1.82222 0.903563 0.161558
Q2G146   41 1.82222 0.903563 0.161558
Q2G1P6   43 1.91111 0.903563 0.161558
Q2G1W8   30 1.30435 0.903563 0.161558
Q2G035   37 1.6087 0.903563 0.161558
Q2G1I3   36 1.56522 0.903563 0.161558
Q2FWM2   34 1.47826 0.903563 0.161558
Q2FYJ3   42 1.82609 0.903563 0.161558
Q2G0L8   42 1.82609 0.903563 0.161558
Q2G164   43 1.86957 0.903563 0.161558
Q2FVT7   45 1.95652 0.903563 0.161558
Q2G1R3   32 1.3913 0.903563 0.161558
Q2G1T6   41 1.78261 0.903563 0.161558
Q2FZN7   50 2.17391 3.07991 0.0107511
Q2FY83   36 1.56522 0.903563 0.161558
Q2FZX9   38 1.65217 0.903563 0.161558
Q2FYL5   39 1.69565 0.903563 0.161558
Q2G218   45 1.95652 0.903563 0.161558
Q2G0M5   42 1.82609 0.903563 0.161558
Q2FW78   20 0.869565 -1.27278 0.943444
P52078   45 1.95652 0.903563 0.161558
Q7X2S2   36 1.56522 0.903563 0.161558
Q2FZG4   42 1.82609 0.903563 0.161558
Q2G0M4   42 1.82609 0.903563 0.161558
Q2FVA2   49 2.13043 3.07991 0.0107511
Q2G115   36 1.56522 0.903563 0.161558
Q2G0M8   42 1.82609 0.903563 0.161558
Q2G1U4   41 1.78261 0.903563 0.161558
Q2G1D0   37 1.6087 0.903563 0.161558
Q2G2S0   34 1.47826 0.903563 0.161558
Q2G2N5   34 1.47826 0.903563 0.161558
Q2G222   40 1.73913 0.903563 0.161558
Q2G1C8   50 2.17391 3.07991 0.0107511
Q2FV40   39 1.69565 0.903563 0.161558
Q2FXT1   30 1.30435 0.903563 0.161558
Q2FZZ2   39 1.69565 0.903563 0.161558
Q2FY01   41 1.78261 0.903563 0.161558
Q2FVJ8   36 1.56522 0.903563 0.161558
Q2FXK2   41 1.78261 0.903563 0.161558
Q2FUS7   41 1.78261 0.903563 0.161558
Q2FVP1   29 1.26087 0.903563 0.161558
Q2FYN7   20 0.869565 -1.27278 0.943444
P69848   48 2.08696 3.07991 0.0107511
Q2FWN8   43 1.86957 0.903563 0.161558
Q2FV62   31 1.34783 0.903563 0.161558
Q2FWW7   48 2.08696 3.07991 0.0107511
Q2G1Y5   46 2 3.07991 0.0107511
Q2FXA3   37 1.6087 0.903563 0.161558
Q2FYV3   40 1.73913 0.903563 0.161558
Q2G1H4   38 1.65217 0.903563 0.161558
Q2G038   47 2.04348 3.07991 0.0107511
Q2G161   24 1.04348 0.903563 0.161558
Q2FYV1   42 1.82609 0.903563 0.161558
Q2FZ09   45 1.95652 0.903563 0.161558
Q2FW90   35 1.52174 0.903563 0.161558
Q2G290   45 1.95652 0.903563 0.161558
P60611   35 1.52174 0.903563 0.161558
Q2FV58   45 1.95652 0.903563 0.161558
Q2G0C6   34 1.47826 0.903563 0.161558
Q2G050   35 1.52174 0.903563 0.161558
Q2G0V2   40 1.73913 0.903563 0.161558
Q2FVQ4   27 1.17391 0.903563 0.161558
Q2G094   31 1.31915 0.903563 0.161558
Q2FY59   36 1.53191 0.903563 0.161558
Q2FVX7   47 2 3.07991 0.0107511
Q2FVP4   32 1.3617 0.903563 0.161558
Q2G185   36 1.53191 0.903563 0.161558
Q2FXP8   18 0.765957 -1.27278 0.943444
Q2G275   40 1.70213 0.903563 0.161558
Q2G1D9   47 2 3.07991 0.0107511
Q2FXI3   39 1.65957 0.903563 0.161558
Q2FYM2   38 1.61702 0.903563 0.161558
P14738   15 0.638298 -1.27278 0.943444
Q2G2Q2   36 1.53191 0.903563 0.161558
Q2G0M9   41 1.74468 0.903563 0.161558
Q2FY67   44 1.87234 0.903563 0.161558
Q2FWX8   13 0.553191 -1.27278 0.943444
Q2FUT9   42 1.78723 0.903563 0.161558
Q2FZS0   46 1.95745 0.903563 0.161558
Q2G2A8   39 1.65957 0.903563 0.161558
Q2FUY2   14 0.595745 -1.27278 0.943444
Q2FZL8   44 1.87234 0.903563 0.161558
Q2FW93   20 0.851064 -1.27278 0.943444
Q2G1L7   45 1.91489 0.903563 0.161558
Q2FW41   43 1.82979 0.903563 0.161558
Q2FZY6   39 1.65957 0.903563 0.161558
Q2G042   18 0.765957 -1.27278 0.943444
Q2FWK2   50 2.12766 3.07991 0.0107511
Q2FYF4   31 1.31915 0.903563 0.161558
Q2FZP2   30 1.2766 0.903563 0.161558
Q2G1G7   37 1.57447 0.903563 0.161558
Q2G1H5   35 1.48936 0.903563 0.161558
Q2G2S7   30 1.2766 0.903563 0.161558
Q2FY53   41 1.74468 0.903563 0.161558
Q2G1N2   42 1.78723 0.903563 0.161558
Q2G2V2   34 1.44681 0.903563 0.161558
Q2G1H6   41 1.74468 0.903563 0.161558
Q2FZA9   39 1.65957 0.903563 0.161558
Q2FXI5   48 2.04255 3.07991 0.0107511
Q2G206   23 0.978723 -1.27278 0.943444
Q2FWN6   34 1.44681 0.903563 0.161558
Q2FUQ2   33 1.40426 0.903563 0.161558
Q2G1K3   32 1.3617 0.903563 0.161558
Q2FZ76   44 1.87234 0.903563 0.161558
Q2FY54   36 1.53191 0.903563 0.161558
Q2G289   39 1.65957 0.903563 0.161558
Q2FY14   39 1.65957 0.903563 0.161558
Q2FV77   36 1.53191 0.903563 0.161558
Q2G064   37 1.57447 0.903563 0.161558
Q2G033   38 1.61702 0.903563 0.161558
Q2G198   30 1.2766 0.903563 0.161558
Q2G0K4   25 1.06383 0.903563 0.161558
Q2G0V3   39 1.65957 0.903563 0.161558
Q2FWE2   37 1.54167 0.903563 0.161558
Q2G089   43 1.79167 0.903563 0.161558
Q2FZL3   42 1.75 0.903563 0.161558
Q2G087   37 1.54167 0.903563 0.161558
Q2G0A7   27 1.125 0.903563 0.161558
Q2FVF9   43 1.79167 0.903563 0.161558
Q2G071   34 1.41667 0.903563 0.161558
Q2FUZ2   37 1.54167 0.903563 0.161558
Q2FY27   42 1.75 0.903563 0.161558
Q2FXX4   52 2.16667 3.07991 0.0107511
Q2G1E6   40 1.66667 0.903563 0.161558
Q2G1G5   32 1.33333 0.903563 0.161558
Q2G2Q3   29 1.20833 0.903563 0.161558
Q2FZF0   31 1.29167 0.903563 0.161558
Q2G2D2   39 1.625 0.903563 0.161558
Q2FXT4   33 1.375 0.903563 0.161558
Q2FZI8   40 1.66667 0.903563 0.161558
Q2FUS8   16 0.666667 -1.27278 0.943444
Q2FVR9   38 1.58333 0.903563 0.161558
Q2FXP2   36 1.5 0.903563 0.161558
Q2FX94   36 1.5 0.903563 0.161558
Q2G2A5   38 1.58333 0.903563 0.161558
Q2FZP7   36 1.5 0.903563 0.161558
Q2G1R7   36 1.5 0.903563 0.161558
Q2G015   15 0.625 -1.27278 0.943444
Q2FZF4   49 2.04167 3.07991 0.0107511
Q2G1E5   38 1.58333 0.903563 0.161558
Q2FWH9   27 1.125 0.903563 0.161558
Q2G069   34 1.41667 0.903563 0.161558
Q2FZK3   45 1.875 0.903563 0.161558
Q2FZU5   45 1.875 0.903563 0.161558
Q2FYT4   34 1.41667 0.903563 0.161558
Q2FWK4   38 1.58333 0.903563 0.161558
Q2FY40   38 1.58333 0.903563 0.161558
Q2FWY4   23 0.958333 -1.27278 0.943444
Q2G156   29 1.20833 0.903563 0.161558
Q2G045   38 1.58333 0.903563 0.161558
Q2FZS6   32 1.33333 0.903563 0.161558
Q2FYC7   51 2.125 3.07991 0.0107511
Q2FW73   40 1.66667 0.903563 0.161558
Q2G1H3   41 1.70833 0.903563 0.161558
Q2FXJ6   33 1.375 0.903563 0.161558
Q2FUS2   22 0.897959 -1.27278 0.943444
Q2G120   45 1.83673 0.903563 0.161558
Q2G2T9   33 1.34694 0.903563 0.161558
Q2G1N9   30 1.22449 0.903563 0.161558
Q2FXL9   40 1.63265 0.903563 0.161558
Q2G0W4   37 1.5102 0.903563 0.161558
Q2G0R6   33 1.34694 0.903563 0.161558
Q2G1C4   44 1.79592 0.903563 0.161558
Q2FWY9   61 2.4898 3.07991 0.0107511
Q2G1K4   39 1.59184 0.903563 0.161558
Q2FYK3   41 1.67347 0.903563 0.161558
Q2G1N4   35 1.42857 0.903563 0.161558
Q2G065   41 1.67347 0.903563 0.161558
Q2FX88   41 1.67347 0.903563 0.161558
Q2FVW9   35 1.42857 0.903563 0.161558
Q2G1E0   23 0.938776 -1.27278 0.943444
Q2G2P2   45 1.83673 0.903563 0.161558
Q2G0V5   17 0.693878 -1.27278 0.943444
Q2FWA2   47 1.91837 0.903563 0.161558
Q2FZU1   42 1.71429 0.903563 0.161558
Q2FX77   32 1.30612 0.903563 0.161558
Q2FW75   37 1.5102 0.903563 0.161558
Q2FUT5   37 1.5102 0.903563 0.161558
Q2G234   44 1.79592 0.903563 0.161558
Q2FZU6   41 1.67347 0.903563 0.161558
Q2G1Y2   29 1.18367 0.903563 0.161558
Q2FXN7   27 1.10204 0.903563 0.161558
Q2G2J3   24 0.979592 -1.27278 0.943444
Q2G0G1   43 1.7551 0.903563 0.161558
Q2FW62   43 1.7551 0.903563 0.161558
Q2FUP7   37 1.5102 0.903563 0.161558
Q2G1J3   42 1.71429 0.903563 0.161558
Q2FZ15   43 1.7551 0.903563 0.161558
Q2G1D3   26 1.06122 0.903563 0.161558
Q2G0K2   40 1.63265 0.903563 0.161558
Q2FWC1   48 1.95918 0.903563 0.161558
Q2FXM5   39 1.59184 0.903563 0.161558
Q2FY46   33 1.34694 0.903563 0.161558
Q2G1K0   39 1.59184 0.903563 0.161558
Q2FXT6   39 1.59184 0.903563 0.161558
Q2FZM4   34 1.38776 0.903563 0.161558
Q2FXG1   38 1.55102 0.903563 0.161558
Q2FXL1   36 1.46939 0.903563 0.161558
Q2FWX5   45 1.83673 0.903563 0.161558
# cudaSaTabsearch LTYPE = T LORDER = F LSOLN = F
# QUERY ID = PF19927 
# DBFILE = ./tableaux.ascii.DB                                                             
Q2G1I1   31 1.24 0.903563  0.161558
Q2G1K2   39 1.56 0.903563  0.161558
Q2FUU5   34 1.36 0.903563  0.161558
Q2FXB6   41 1.64 0.903563  0.161558
Q2FZU2   34 1.36 0.903563  0.161558
Q2FZK0   22 0.88 -1.27278  0.943444
Q2FY33   41 1.64 0.903563  0.161558
Q2G098   49 1.96 0.903563  0.161558
Q2FZ46   40 1.6 0.903563  0.161558
Q2FZQ5   35 1.4 0.903563  0.161558
Q2FXU8   29 1.16 0.903563  0.161558
Q9EZ08   38 1.52 0.903563  0.161558
Q2G1B9   45 1.8 0.903563  0.161558
Q2FZ73   36 1.44 0.903563  0.161558
Q2FY35   43 1.72 0.903563  0.161558
Q2FZ16   48 1.92 0.903563  0.161558
Q2FYR2   46 1.84 0.903563  0.161558
Q2FWY3   15 0.6 -1.27278  0.943444
Q2G2F5   40 1.6 0.903563  0.161558
Q2G032   35 1.4 0.903563  0.161558
Q2FZ10   35 1.4 0.903563  0.161558
Q2G255   38 1.52 0.903563  0.161558
Q2G0X6   46 1.84 0.903563  0.161558
Q2FYH0   43 1.72 0.903563  0.161558
Q2FXJ9   33 1.32 0.903563  0.161558
Q2FZT4   39 1.56 0.903563  0.161558
Q2FVE6   39 1.56 0.903563  0.161558
Q2FYD3   16 0.64 -1.27278  0.943444
Q2FXT5   33 1.32 0.903563  0.161558
Q2FY60   35 1.4 0.903563  0.161558
Q2G2D7   38 1.52 0.903563  0.161558
Q2FX16   45 1.8 0.903563  0.161558
Q2FZ34   38 1.52 0.903563  0.161558
Q2G1S4   35 1.4 0.903563  0.161558
Q2G147   43 1.72 0.903563  0.161558
Q2G1J7   37 1.48 0.903563  0.161558
Q2G2A7   35 1.4 0.903563  0.161558
Q2G2M6   40 1.6 0.903563  0.161558
Q2FV30   37 1.48 0.903563  0.161558
Q2FVL5   37 1.48 0.903563  0.161558
Q2FXY0   35 1.4 0.903563  0.161558
Q2FZL1   36 1.44 0.903563  0.161558
Q2FW45   32 1.28 0.903563  0.161558
Q2FZU0   39 1.52941 0.903563  0.161558
Q2FWZ0   38 1.4902 0.903563  0.161558
Q2G2H5   26 1.01961 0.903563  0.161558
Q2FYG9   46 1.80392 0.903563  0.161558
Q2G2X6   36 1.41176 0.903563  0.161558
Q2G155   44 1.72549 0.903563  0.161558
Q2FXY9   40 1.56863 0.903563  0.161558
Q2FZ37   36 1.41176 0.903563  0.161558
Q2FVI7   49 1.92157 0.903563  0.161558
Q2FYS1   44 1.72549 0.903563  0.161558
Q2FXL5   47 1.84314 0.903563  0.161558
Q2G1J4   37 1.45098 0.903563  0.161558
Q2FWZ3   32 1.2549 0.903563  0.161558
Q2G2P7   45 1.76471 0.903563  0.161558
Q2FVH3   46 1.80392 0.903563  0.161558
Q2FZ31   49 1.92157 0.903563  0.161558
Q2G283   36 1.41176 0.903563  0.161558
Q2FZ66   45 1.76471 0.903563  0.161558
Q2FWY7   21 0.823529 -1.27278  0.943444
Q2G1F9   37 1.45098 0.903563  0.161558
Q2FZJ4   50 1.96078 0.903563  0.161558
Q2FZQ1   33 1.29412 0.903563  0.161558
Q2FY80   20 0.784314 -1.27278  0.943444
Q2G2D4   28 1.09804 0.903563  0.161558
Q2FYP1   37 1.45098 0.903563  0.161558
Q2FYF9   26 1.01961 0.903563  0.161558
Q2G0B3   32 1.2549 0.903563  0.161558
Q2FUT8   43 1.68627 0.903563  0.161558
Q2FYR1   38 1.4902 0.903563  0.161558
Q2FYL3   32 1.2549 0.903563  0.161558
Q2FVG4   29 1.13725 0.903563  0.161558
Q2FVP8   29 1.13725 0.903563  0.161558
Q2FZ28   41 1.57692 0.903563  0.161558
Q2G1F0   39 1.5 0.903563  0.161558
P95689   42 1.61538 0.903563  0.161558
Q2FYH6   45 1.73077 0.903563  0.161558
Q2FXD1   29 1.11538 0.903563  0.161558
Q2G0X5   34 1.30769 0.903563  0.161558
Q2FXN8   21 0.807692 -1.27278  0.943444
Q2G0N0   42 1.61538 0.903563  0.161558
Q2G268   39 1.5 0.903563  0.161558
Q2FV61   35 1.34615 0.903563  0.161558
Q2FXL7   39 1.5 0.903563  0.161558
Q2FUR5   34 1.30769 0.903563  0.161558
Q2FXV6   43 1.65385 0.903563  0.161558
Q2G2C5   35 1.34615 0.903563  0.161558
Q2FVJ6   49 1.88462 0.903563  0.161558
Q2G1Y4   45 1.73077 0.903563  0.161558
Q2FVI0   25 0.961538 -1.27278  0.943444
Q2FXJ8   30 1.15385 0.903563  0.161558
Q2FZU7   41 1.57692 0.903563  0.161558
Q2G2X4   35 1.34615 0.903563  0.161558
Q2FZA8   41 1.57692 0.903563  0.161558
Q2FW96   44 1.69231 0.903563  0.161558
Q2FYV4   42 1.61538 0.903563  0.161558
O07325   41 1.57692 0.903563  0.161558
Q2G1C1   39 1.5 0.903563  0.161558
Q2FZR9   40 1.53846 0.903563  0.161558
Q2FVW3   45 1.73077 0.903563  0.161558
Q2G124   49 1.88462 0.903563  0.161558
P0C0V7   41 1.57692 0.903563  0.161558
Q2FX52   42 1.58491 0.903563  0.161558
Q2G2C7   41 1.54717 0.903563  0.161558
Q2G2D5   42 1.58491 0.903563  0.161558
Q2FXQ7   37 1.39623 0.903563  0.161558
Q2FZW0   37 1.39623 0.903563  0.161558
Q2FVG3   47 1.77358 0.903563  0.161558
Q2FXR4   42 1.58491 0.903563  0.161558
Q2FZ67   46 1.73585 0.903563  0.161558
Q2G243   32 1.20755 0.903563  0.161558
Q2FV76   42 1.58491 0.903563  0.161558
Q2FVZ4   47 1.77358 0.903563  0.161558
Q2FWC5   46 1.73585 0.903563  0.161558
Q2FZY3   38 1.43396 0.903563  0.161558
Q2FWH5   35 1.32075 0.903563  0.161558
Q2G241   30 1.13208 0.903563  0.161558
Q2FV35   39 1.4717 0.903563  0.161558
Q2G0T5   36 1.35849 0.903563  0.161558
Q2G1A9   40 1.50943 0.903563  0.161558
Q2FYU7   47 1.77358 0.903563  0.161558
Q2G2E0   23 0.867925 -1.27278  0.943444
Q2FVT6   43 1.62264 0.903563  0.161558
Q2G0D7   36 1.35849 0.903563  0.161558
Q2G1M6   38 1.43396 0.903563  0.161558
Q2G0A6   32 1.20755 0.903563  0.161558
Q2FUY6   43 1.62264 0.903563  0.161558
Q2FYJ2   38 1.43396 0.903563  0.161558
Q2G2E5   33 1.22222 0.903563  0.161558
Q2G2P5   40 1.48148 0.903563  0.161558
Q2G1R6   38 1.40741 0.903563  0.161558
Q2FYF0   36 1.33333 0.903563  0.161558
Q2FVH8   28 1.03704 0.903563  0.161558
Q2FUU3   46 1.7037 0.903563  0.161558
Q2FVG8   37 1.37037 0.903563  0.161558
Q9ZAH5   38 1.40741 0.903563  0.161558
Q2G2U0   37 1.37037 0.903563  0.161558
Q2FYR4   55 2.03704 3.07991  0.0107511
Q2G256   42 1.55556 0.903563  0.161558
Q2FVY0   37 1.37037 0.903563  0.161558
Q2G0Q2   34 1.25926 0.903563  0.161558
Q2G0R2   35 1.2963 0.903563  0.161558
Q2G0Q3   48 1.77778 0.903563  0.161558
Q2FWZ9   42 1.55556 0.903563  0.161558
Q53705   36 1.33333 0.903563  0.161558
Q2G2U3   34 1.25926 0.903563  0.161558
Q2FYY6   38 1.40741 0.903563  0.161558
Q2FWL3   43 1.59259 0.903563  0.161558
Q2FY50   34 1.25926 0.903563  0.161558
Q2FXN4   43 1.59259 0.903563  0.161558
Q2G179   35 1.2963 0.903563  0.161558
Q2G1L6   36 1.33333 0.903563  0.161558
Q2FXU4   39 1.44444 0.903563  0.161558
Q2G1E9   42 1.55556 0.903563  0.161558
Q2G232   37 1.37037 0.903563  0.161558
Q2FXH9   41 1.51852 0.903563  0.161558
Q2G0X3   16 0.592593 -1.27278  0.943444
Q2FXD0   40 1.48148 0.903563  0.161558
Q2G0G3   43 1.59259 0.903563  0.161558
Q2FWW3   40 1.48148 0.903563  0.161558
Q2FYG0   39 1.41818 0.903563  0.161558
Q2FZS9   32 1.16364 0.903563  0.161558
Q2FYS2   41 1.49091 0.903563  0.161558
Q2G2U4   20 0.727273 -1.27278  0.943444
Q2FWJ9   33 1.2 0.903563  0.161558
Q2FWF0   50 1.81818 0.903563  0.161558
Q2FXR9   40 1.45455 0.903563  0.161558
Q2FZV7   34 1.23636 0.903563  0.161558
Q2G1W0   42 1.52727 0.903563  0.161558
Q2G2I0   37 1.34545 0.903563  0.161558
Q2G153   34 1.23636 0.903563  0.161558
Q2FWD7   43 1.56364 0.903563  0.161558
Q2FY15   37 1.34545 0.903563  0.161558
Q2FV54   34 1.23636 0.903563  0.161558
Q2FZ74   45 1.63636 0.903563  0.161558
Q2FYV5   37 1.34545 0.903563  0.161558
Q2G2I1   28 1.01818 0.903563  0.161558
Q2FXZ6   33 1.2 0.903563  0.161558
Q2G0U0   40 1.45455 0.903563  0.161558
Q2G0Y6   34 1.23636 0.903563  0.161558
Q2FXJ0   39 1.41818 0.903563  0.161558
Q2FY43   43 1.53571 0.903563  0.161558
Q2FWM1   18 0.642857 -1.27278  0.943444
Q2FVJ1   30 1.07143 0.903563  0.161558
Q2G0K3   35 1.25 0.903563  0.161558
Q2FY66   38 1.35714 0.903563  0.161558
Q2FW99   31 1.10714 0.903563  0.161558
Q2FV10   45 1.60714 0.903563  0.161558
Q2FXJ5   40 1.42857 0.903563  0.161558
Q2FX69   14 0.5 -1.27278  0.943444
Q2G0B2   30 1.07143 0.903563  0.161558
Q2FX14   49 1.75 0.903563  0.161558
Q2FYD8   45 1.60714 0.903563  0.161558
Q2FWE5   35 1.25 0.903563  0.161558
Q2G2A3   37 1.32143 0.903563  0.161558
Q2FZH8   34 1.21429 0.903563  0.161558
Q2FX51   35 1.25 0.903563  0.161558
Q2FWE8   39 1.39286 0.903563  0.161558
Q2G088   40 1.42857 0.903563  0.161558
Q2G028   44 1.54386 0.903563  0.161558
Q2G1S3   39 1.36842 0.903563  0.161558
Q2FYN4   35 1.22807 0.903563  0.161558
Q2FX86   42 1.47368 0.903563  0.161558
Q2G2S8   31 1.08772 0.903563  0.161558
Q2FUW8   37 1.29825 0.903563  0.161558
Q2FWD4   44 1.54386 0.903563  0.161558
Q2FVH6   40 1.40351 0.903563  0.161558
Q2G029   39 1.36842 0.903563  0.161558
Q2G1R5   42 1.47368 0.903563  0.161558
Q2FX65   14 0.491228 -1.27278  0.943444
Q2FZV6   46 1.61404 0.903563  0.161558
Q2G1P1   36 1.26316 0.903563  0.161558
Q2FVU4   31 1.08772 0.903563  0.161558
Q2FVT5   44 1.54386 0.903563  0.161558
Q2G2H4   24 0.842105 -1.27278  0.943444
Q2FZ58   42 1.47368 0.903563  0.161558
Q2FVJ2   37 1.29825 0.903563  0.161558
Q2FXW5   40 1.40351 0.903563  0.161558
Q2FWK1   39 1.36842 0.903563  0.161558
Q2G031   36 1.26316 0.903563  0.161558
Q2G0U1   40 1.40351 0.903563  0.161558
Q2FW46   34 1.19298 0.903563  0.161558
Q2FZY5   41 1.4386 0.903563  0.161558
Q2FZI5   47 1.62069 0.903563  0.161558
Q2FYR9   42 1.44828 0.903563  0.161558
Q2FZ92   51 1.75862 0.903563  0.161558
Q2G1D5   44 1.51724 0.903563  0.161558
Q2FXM2   33 1.13793 0.903563  0.161558
Q2FVM2   46 1.58621 0.903563  0.161558
Q2FZN2   33 1.13793 0.903563  0.161558
Q2G1U8   33 1.13793 0.903563  0.161558
Q2FVS7   35 1.2069 0.903563  0.161558
Q2FWB5   36 1.24138 0.903563  0.161558
Q2FXX1   38 1.31034 0.903563  0.161558
Q2G2J9   35 1.2069 0.903563  0.161558
Q2G0Y7   35 1.2069 0.903563  0.161558
Q2FW81   37 1.27586 0.903563  0.161558
Q2FWK3   36 1.24138 0.903563  0.161558
Q2FY34   35 1.2069 0.903563  0.161558
Q2FXF8   33 1.13793 0.903563  0.161558
Q2FXI9   47 1.62069 0.903563  0.161558
Q05615   35 1.18644 0.903563  0.161558
Q2FUW4   37 1.25424 0.903563  0.161558
Q2FVF4   38 1.28814 0.903563  0.161558
Q2FWI3   37 1.25424 0.903563  0.161558
Q2FWG8   43 1.45763 0.903563  0.161558
Q2G0R0   27 0.915254 -1.27278  0.943444
Q2G0I4   37 1.25424 0.903563  0.161558
Q2FV67   53 1.79661 0.903563  0.161558
Q2G091   36 1.22034 0.903563  0.161558
Q2G1U1   33 1.11864 0.903563  0.161558
Q2FUX7   44 1.49153 0.903563  0.161558
Q2FY51   36 1.22034 0.903563  0.161558
Q2FYP2   38 1.28814 0.903563  0.161558
Q2G0F8   30 1.01695 0.903563  0.161558
Q2FXH5   41 1.38983 0.903563  0.161558
Q2G193   38 1.28814 0.903563  0.161558
Q2FWD6   39 1.32203 0.903563  0.161558
Q2FZ98   40 1.33333 0.903563  0.161558
Q2FYQ2   36 1.2 0.903563  0.161558
Q2FWL5   33 1.1 0.903563  0.161558
Q2FV16   38 1.26667 0.903563  0.161558
Q2FWX9   37 1.23333 0.903563  0.161558
Q2G1J0   41 1.36667 0.903563  0.161558
Q2G235   40 1.33333 0.903563  0.161558
Q2FXK1   33 1.1 0.903563  0.161558
Q2FWF4   39 1.3 0.903563  0.161558
Q2FZC8   37 1.23333 0.903563  0.161558
Q2FZQ4   41 1.36667 0.903563  0.161558
O52582   31 1.03333 0.903563  0.161558
Q2FZI6   36 1.2 0.903563  0.161558
Q2FUW7   38 1.26667 0.903563  0.161558
Q2G2M9   39 1.3 0.903563  0.161558
Q2FZD0   34 1.13333 0.903563  0.161558
Q2FWK7   45 1.5 0.903563  0.161558
Q2FWU4   12 0.4 -1.27278  0.943444
Q2FUX4   44 1.46667 0.903563  0.161558
Q2G2V3   41 1.36667 0.903563  0.161558
O05204   35 1.16667 0.903563  0.161558
Q2FYC2   37 1.21311 0.903563  0.161558
Q2FZP6   38 1.2459 0.903563  0.161558
Q2G0L2   34 1.11475 0.903563  0.161558
Q2FZV1   20 0.655738 -1.27278  0.943444
Q2FVQ5   37 1.21311 0.903563  0.161558
Q2FZW6   36 1.18033 0.903563  0.161558
Q2FZI3   36 1.18033 0.903563  0.161558
Q2G219   39 1.27869 0.903563  0.161558
Q2FZR2   36 1.18033 0.903563  0.161558
Q2FXZ2   35 1.14754 0.903563  0.161558
Q2FYC6   35 1.14754 0.903563  0.161558
Q2FYZ5   47 1.51613 0.903563  0.161558
Q2FWN4   40 1.29032 0.903563  0.161558
Q2G221   30 0.967742 -1.27278  0.943444
Q2FZX5   41 1.32258 0.903563  0.161558
Q2FUW3   33 1.06452 0.903563  0.161558
Q2G2H3   38 1.22581 0.903563  0.161558
Q2FY08   41 1.32258 0.903563  0.161558
Q2FXU5   38 1.22581 0.903563  0.161558
Q2G1F8   36 1.16129 0.903563  0.161558
Q2FYW4   47 1.51613 0.903563  0.161558
Q2G142   28 0.903226 -1.27278  0.943444
Q2G1U3   34 1.09677 0.903563  0.161558
Q2FZ18   40 1.29032 0.903563  0.161558
Q2FV24   39 1.25806 0.903563  0.161558
Q2G1C2   35 1.12903 0.903563  0.161558
Q2FYZ4   40 1.29032 0.903563  0.161558
Q2FWT4   36 1.16129 0.903563  0.161558
Q2FUX1   36 1.16129 0.903563  0.161558
Q2FZG9   43 1.36508 0.903563  0.161558
Q2FVC1   43 1.36508 0.903563  0.161558
Q2FYT3   31 0.984127 -1.27278  0.943444
Q2FY82   32 1.01587 0.903563  0.161558
Q2FV02   41 1.30159 0.903563  0.161558
Q2FXJ2   30 0.952381 -1.27278  0.943444
Q2FZ02   37 1.1746 0.903563  0.161558
Q2G0L3   38 1.20635 0.903563  0.161558
Q2FZH5   39 1.2381 0.903563  0.161558
Q2FWH4   41 1.30159 0.903563  0.161558
Q2FW49   33 1.04762 0.903563  0.161558
Q93T05   37 1.1746 0.903563  0.161558
Q2FX73   41 1.30159 0.903563  0.161558
Q2G239   34 1.0625 0.903563  0.161558
Q2G121   38 1.1875 0.903563  0.161558
Q2FY11   42 1.3125 0.903563  0.161558
Q2FV11   39 1.21875 0.903563  0.161558
Q2FZ05   43 1.34375 0.903563  0.161558
Q2G253   39 1.21875 0.903563  0.161558
Q2FW98   29 0.90625 -1.27278  0.943444
Q2G205   46 1.4375 0.903563  0.161558
Q2FVE7   39 1.21875 0.903563  0.161558
Q2FYD0   29 0.90625 -1.27278  0.943444
Q2FZ19   39 1.21875 0.903563  0.161558
Q2G1C7   36 1.125 0.903563  0.161558
Q2FV60   42 1.3125 0.903563  0.161558
Q2FY64   39 1.21875 0.903563  0.161558
Q2FZI9   50 1.5625 0.903563  0.161558
Q2FV57   40 1.23077 0.903563  0.161558
Q2FXA5   42 1.29231 0.903563  0.161558
Q2G2U8   31 0.953846 -1.27278  0.943444
Q2FZP0   39 1.2 0.903563  0.161558
Q2FZL7   36 1.10769 0.903563  0.161558
Q2FZR3   37 1.13846 0.903563  0.161558
Q2FWA0   37 1.13846 0.903563  0.161558
Q2G090   31 0.953846 -1.27278  0.943444
Q2G1H0   41 1.24242 0.903563  0.161558
Q2FZP4   37 1.12121 0.903563  0.161558
Q2FUX0   33 1 0.903563  0.161558
Q2FV86   37 1.12121 0.903563  0.161558
Q2FV14   36 1.09091 0.903563  0.161558
Q2FUT2   41 1.24242 0.903563  0.161558
Q2FZ64   33 1 0.903563  0.161558
Q2FUW1   21 0.626866 -1.27278  0.943444
Q2FWI0   34 1.01493 0.903563  0.161558
Q2G2K5   39 1.16418 0.903563  0.161558
Q2FWK6   37 1.10448 0.903563  0.161558
Q2G0T9   37 1.10448 0.903563  0.161558
Q2G078   42 1.25373 0.903563  0.161558
Q2G1P3   37 1.10448 0.903563  0.161558
Q2G274   41 1.20588 0.903563  0.161558
Q2FZD4   41 1.20588 0.903563  0.161558
Q2FYS5   41 1.20588 0.903563  0.161558
Q2G1K5   38 1.11765 0.903563  0.161558
Q2G1L5   36 1.05882 0.903563  0.161558
Q2G1M9   42 1.23529 0.903563  0.161558
Q2FX67   30 0.882353 -1.27278  0.943444
Q2FZ32   35 1.02941 0.903563  0.161558
Q2FWH7   32 0.941176 -1.27278  0.943444
Q2FXT8   37 1.07246 0.903563  0.161558
Q2FUQ3   43 1.24638 0.903563  0.161558
Q2G1Y6   49 1.42029 0.903563  0.161558
Q2FX68   26 0.753623 -1.27278  0.943444
Q2FWD1   32 0.927536 -1.27278  0.943444
Q2FUZ8   37 1.07246 0.903563  0.161558
Q2G1F5   36 1.04348 0.903563  0.161558
Q2G2T6   27 0.782609 -1.27278  0.943444
Q2FYD2   27 0.782609 -1.27278  0.943444
Q2FYA1   38 1.10145 0.903563  0.161558
Q2FY21   34 0.985507 -1.27278  0.943444
Q2FZD3   26 0.753623 -1.27278  0.943444
Q2G1Z4   32 0.927536 -1.27278  0.943444
Q2G0S3   27 0.771429 -1.27278  0.943444
Q2FVQ3   37 1.05714 0.903563  0.161558
Q2G2J4   34 0.971429 -1.27278  0.943444
Q2G2B8   35 1 0.903563  0.161558
Q2G0L5   12 0.342857 -1.27278  0.943444
Q2FW72   42 1.2 0.903563  0.161558
Q2FYT8   41 1.17143 0.903563  0.161558
Q2FXM9   35 1 0.903563  0.161558
Q2G1Y0   36 1.02857 0.903563  0.161558
Q2G2D0   33 0.942857 -1.27278  0.943444
Q2G2M2   35 1 0.903563  0.161558
Q2G1B7   32 0.914286 -1.27278  0.943444
Q2G1B8   35 1 0.903563  0.161558
Q2G0M6   46 1.31429 0.903563  0.161558
Q2G1D8   45 1.26761 0.903563  0.161558
Q2FV70   37 1.04225 0.903563  0.161558
Q2FV72   37 1.04225 0.903563  0.161558
Q2FVB2   36 1.01408 0.903563  0.161558
Q2G122   40 1.12676 0.903563  0.161558
Q2G1W2   39 1.08333 0.903563  0.161558
Q2FWW1   26 0.722222 -1.27278  0.943444
Q2G1F4   43 1.19444 0.903563  0.161558
Q2G093   41 1.13889 0.903563  0.161558
Q2FXY7   39 1.08333 0.903563  0.161558
Q2G1C6   38 1.05556 0.903563  0.161558
Q2FZ20   35 0.972222 -1.27278  0.943444
O50581   38 1.0411 0.903563  0.161558
Q2G1N1   38 1.0411 0.903563  0.161558
Q2G188   25 0.675676 -1.27278  0.943444
Q2G296   38 1.02703 0.903563  0.161558
Q2G2E9   32 0.864865 -1.27278  0.943444
Q2G294   36 0.972973 -1.27278  0.943444
Q2FWJ5   34 0.918919 -1.27278  0.943444
Q2FW03   34 0.906667 -1.27278  0.943444
Q2G0N1   45 1.2 0.903563  0.161558
Q2FZJ0   38 1.01333 0.903563  0.161558
Q2FYZ9   30 0.8 -1.27278  0.943444
Q2FV74   31 0.826667 -1.27278  0.943444
Q2FXP7   34 0.906667 -1.27278  0.943444
Q2FXU1   34 0.906667 -1.27278  0.943444
Q2G1M8   41 1.09333 0.903563  0.161558
Q2FXY4   37 0.986667 -1.27278  0.943444
Q2FZ94   35 0.921053 -1.27278  0.943444
Q2FYI0   37 0.961039 -1.27278  0.943444
Q2FXT9   31 0.805195 -1.27278  0.943444
Q2G0D2   32 0.820513 -1.27278  0.943444
Q2FYB7   27 0.692308 -1.27278  0.943444
Q2FVN8   43 1.10256 0.903563  0.161558
Q2FZ49   28 0.717949 -1.27278  0.943444
Q2FUW6   35 0.897436 -1.27278  0.943444
Q2G1P7   28 0.717949 -1.27278  0.943444
Q2FW70   43 1.08861 0.903563  0.161558
Q2G0W1   36 0.911392 -1.27278  0.943444
Q2G024   30 0.759494 -1.27278  0.943444
Q2G1G8   31 0.78481 -1.27278  0.943444
Q2G1R9   40 1.01266 0.903563  0.161558
O06446   28 0.708861 -1.27278  0.943444
Q2G1C9   39 0.987342 -1.27278  0.943444
Q2FXV8   33 0.825 -1.27278  0.943444
Q2G0P5   27 0.675 -1.27278  0.943444
Q2FV64   36 0.888889 -1.27278  0.943444
Q2FV87   40 0.97561 -1.27278  0.943444
Q2G1K9   31 0.746988 -1.27278  0.943444
Q2G266   37 0.891566 -1.27278  0.943444
Q59801   32 0.761905 -1.27278  0.943444
Q2FXH2   30 0.714286 -1.27278  0.943444
Q53727   33 0.776471 -1.27278  0.943444
Q2G2Q0   40 0.941176 -1.27278  0.943444
Q2FZD8   34 0.790698 -1.27278  0.943444
Q2FYS4   39 0.906977 -1.27278  0.943444
Q2G1G2   37 0.860465 -1.27278  0.943444
Q2FXV9   29 0.666667 -1.27278  0.943444
Q2G0L4   13 0.298851 -1.27278  0.943444
Q2FXR8   38 0.873563 -1.27278  0.943444
Q2FYJ0   28 0.643678 -1.27278  0.943444
Q2FZS8   26 0.590909 -1.27278  0.943444
Q2FXN9   29 0.644444 -1.27278  0.943444
Q2FYM1   36 0.8 -1.27278  0.943444
Q2FVZ5   30 0.666667 -1.27278  0.943444
Q2FVL8   34 0.747253 -1.27278  0.943444
Q2FZ40   30 0.659341 -1.27278  0.943444
Q2FYH5   29 0.630435 -1.27278  0.943444
Q2FXB3   30 0.638298 -1.27278  0.943444
Q2FYS9   37 0.770833 -1.27278  0.943444
Q2G1Q4   37 0.770833 -1.27278  0.943444
Q2FVC3   32 0.666667 -1.27278  0.943444
Q2G046   28 0.57732 -1.27278  0.943444
Q2FWU3   26 0.536082 -1.27278  0.943444
Q2FZ72   32 0.659794 -1.27278  0.943444
Q2FZ82   31 0.639175 -1.27278  0.943444
Q9F1K0   33 0.66 -1.27278  0.943444
Q2FVV9   33 0.634615 -1.27278  0.943444
Q2FZT6   23 0.438095 -1.27278  0.943444
Q2FWU5   23 0.438095 -1.27278  0.943444
Q2FYC8   22 0.415094 -1.27278  0.943444
Q2FZK7   31 0.574074 -1.27278  0.943444
Q2G2C1   32 0.592593 -1.27278  0.943444
Q2FZT5   28 0.504505 -1.27278  0.943444
Q2G0R8   28 0.5 -1.27278  0.943444
Q2FW95   19 0.339286 -1.27278  0.943444
Q2G0N5   27 0.465517 -1.27278  0.943444
P47768   29 0.491525 -1.27278  0.943444
Q2FXH4   22 0.369748 -1.27278  0.943444
Q2FVM1   29 0.487395 -1.27278  0.943444
```
