## Supplementary Data 3 for "Mining folded proteomes in the era of accurate structure prediction": PF19932.output

```
# cudaSaTabsearch LTYPE = T LORDER = F LSOLN = F
# QUERY ID = PF19932 
# DBFILE = ./tableaux.ascii.DB                                                             
Q2G0V6   0 0 -1.27278 0.943444
Q2G075   0 0 -1.27278 0.943444
Q2G083   0 0 -1.27278 0.943444
Q2FZN3   0 0 -1.27278 0.943444
Q2FY90   0 0 -1.27278 0.943444
Q2FX91   0 0 -1.27278 0.943444
Q2FX54   0 0 -1.27278 0.943444
Q2FYQ4   0 0 -1.27278 0.943444
Q2G284   0 0 -1.27278 0.943444
Q2G0S4   0 0 -1.27278 0.943444
Q2FWM3   0 0 -1.27278 0.943444
Q2FX81   0 0 -1.27278 0.943444
Q2FXC6   0 0 -1.27278 0.943444
Q2FWJ7   0 0 -1.27278 0.943444
Q2FYJ9   0 0 -1.27278 0.943444
Q2G2E6   0 0 -1.27278 0.943444
Q2FWV0   0 0 -1.27278 0.943444
Q2FZC3   0 0 -1.27278 0.943444
Q2FVH9   0 0 -1.27278 0.943444
Q2FXQ5   0 0 -1.27278 0.943444
Q2FZU4   0 0 -1.27278 0.943444
Q2FYF8   0 0 -1.27278 0.943444
Q2FUR4   0 0 -1.27278 0.943444
Q2FYI2   0 0 -1.27278 0.943444
Q2FYY2   0 0 -1.27278 0.943444
Q2FW58   0 0 -1.27278 0.943444
P0C7Z3   0 0 -1.27278 0.943444
Q2G0T2   0 0 -1.27278 0.943444
Q2G1G9   0 0 -1.27278 0.943444
Q2FVJ0   0 0 -1.27278 0.943444
Q2FZ80   0 0 -1.27278 0.943444
Q2G1R4   0 0 -1.27278 0.943444
Q2FW02   0 0 -1.27278 0.943444
Q2G1X3   0 0 -1.27278 0.943444
Q2FWW4   0 0 -1.27278 0.943444
Q2FZE1   0 0 -1.27278 0.943444
Q2FY31   0 0 -1.27278 0.943444
Q2G018   0 0 -1.27278 0.943444
Q2FZI0   0 0 -1.27278 0.943444
Q2FUZ7   0 0 -1.27278 0.943444
Q2G250   0 0 -1.27278 0.943444
Q2FWU8   0 0 -1.27278 0.943444
Q2FYX5   0 0 -1.27278 0.943444
Q2FZY2   0 0 -1.27278 0.943444
Q2FZX8   0 0 -1.27278 0.943444
Q2FUY8   0 0 -1.27278 0.943444
Q2FV73   0 0 -1.27278 0.943444
Q2G0C5   0 0 -1.27278 0.943444
Q2FZ52   0 0 -1.27278 0.943444
Q2FVK6   0 0 -1.27278 0.943444
Q2G0Z3   0 0 -1.27278 0.943444
Q2FZJ8   0 0 -1.27278 0.943444
Q2FY57   0 0 -1.27278 0.943444
Q2G0W3   0 0 -1.27278 0.943444
Q2G0I2   0 0 -1.27278 0.943444
Q2FYX1   0 0 -1.27278 0.943444
Q2G0H2   0 0 -1.27278 0.943444
Q2FWJ8   0 0 -1.27278 0.943444
Q2FWZ7   0 0 -1.27278 0.943444
Q2FV04   0 0 -1.27278 0.943444
Q2G0H6   0 0 -1.27278 0.943444
Q2G291   0 0 -1.27278 0.943444
Q2G1A7   0 0 -1.27278 0.943444
Q2FVS8   0 0 -1.27278 0.943444
Q2FZ26   0 0 -1.27278 0.943444
Q2FXJ3   0 0 -1.27278 0.943444
Q2G231   0 0 -1.27278 0.943444
Q2G2N0   0 0 -1.27278 0.943444
Q2G2I2   0 0 -1.27278 0.943444
Q2FYU3   0 0 -1.27278 0.943444
Q2FWY5   0 0 -1.27278 0.943444
Q2G2E3   0 0 -1.27278 0.943444
Q2FV09   0 0 -1.27278 0.943444
Q2FX72   0 0 -1.27278 0.943444
Q2FWA3   0 0 -1.27278 0.943444
Q2FWF2   0 0 -1.27278 0.943444
Q2G0E4   0 0 -1.27278 0.943444
Q2G251   0 0 -1.27278 0.943444
P0C818   0 0 -1.27278 0.943444
Q2FXQ2   0 0 -1.27278 0.943444
Q2FXD4   0 0 -1.27278 0.943444
Q2G014   0 0 -1.27278 0.943444
Q2FWI9   0 0 -1.27278 0.943444
Q2FX79   0 0 -1.27278 0.943444
Q2FVP7   0 0 -1.27278 0.943444
Q2FZN4   0 0 -1.27278 0.943444
Q2FWU6   0 0 -1.27278 0.943444
Q2G2Y1   0 0 -1.27278 0.943444
Q2FYF6   0 0 -1.27278 0.943444
Q2FXK0   0 0 -1.27278 0.943444
Q2FVI9   0 0 -1.27278 0.943444
Q2G246   0 0 -1.27278 0.943444
Q2G053   0 0 -1.27278 0.943444
Q2FWK8   0 0 -1.27278 0.943444
Q2FXL8   0 0 -1.27278 0.943444
Q2G0Q4   0 0 -1.27278 0.943444
Q2FVB7   0 0 -1.27278 0.943444
Q2FYD6   0 0 -1.27278 0.943444
Q2FXK9   0 0 -1.27278 0.943444
Q2FV78   0 0 -1.27278 0.943444
Q2FXG4   0 0 -1.27278 0.943444
Q2G0C8   0 0 -1.27278 0.943444
Q2FWU9   0 0 -1.27278 0.943444
Q2FUX2   0 0 -1.27278 0.943444
Q2FYI8   0 0 -1.27278 0.943444
Q2FXA1   0 0 -1.27278 0.943444
Q2FV49   0 0 -1.27278 0.943444
Q2G1S0   0 0 -1.27278 0.943444
Q2G0G0   0 0 -1.27278 0.943444
P0C805   0 0 -1.27278 0.943444
Q2FWV9   0 0 -1.27278 0.943444
Q2G152   0 0 -1.27278 0.943444
Q2FX48   0 0 -1.27278 0.943444
Q2FXS5   0 0 -1.27278 0.943444
Q2FWL4   0 0 -1.27278 0.943444
P0C7Y1   0 0 -1.27278 0.943444
Q2FXA2   0 0 -1.27278 0.943444
Q2FY96   0 0 -1.27278 0.943444
Q2FVJ3   0 0 -1.27278 0.943444
Q2FZ24   0 0 -1.27278 0.943444
Q2G1X4   0 0 -1.27278 0.943444
Q2FYM6   0 0 -1.27278 0.943444
Q2FWX6   0 0 -1.27278 0.943444
Q2G1D2   0 0 -1.27278 0.943444
Q2FWC0   0 0 -1.27278 0.943444
Q2FZG7   0 0 -1.27278 0.943444
Q2G2P1   0 0 -1.27278 0.943444
Q2G1M4   0 0 -1.27278 0.943444
Q2FX29   0 0 -1.27278 0.943444
Q2FUZ3   0 0 -1.27278 0.943444
Q2FVZ9   0 0 -1.27278 0.943444
Q2G2N3   0 0 -1.27278 0.943444
Q2G237   0 0 -1.27278 0.943444
Q2FXN5   0 0 -1.27278 0.943444
Q2FYP7   0 0 -1.27278 0.943444
Q2FWC8   0 0 -1.27278 0.943444
Q2G209   0 0 -1.27278 0.943444
Q2FXX7   0 0 -1.27278 0.943444
Q2FV05   0 0 -1.27278 0.943444
Q2FWM8   0 0 -1.27278 0.943444
Q2FV00   0 0 -1.27278 0.943444
Q2FZF2   0 0 -1.27278 0.943444
Q2FV80   0 0 -1.27278 0.943444
Q2FZZ7   0 0 -1.27278 0.943444
Q2FWH8   0 0 -1.27278 0.943444
Q2FVS5   0 0 -1.27278 0.943444
Q2FWY0   0 0 -1.27278 0.943444
Q2FZM3   0 0 -1.27278 0.943444
Q2FZW8   0 0 -1.27278 0.943444
Q2FVY7   0 0 -1.27278 0.943444
Q2FXJ1   0 0 -1.27278 0.943444
Q2G0T7   0 0 -1.27278 0.943444
Q2FW40   0 0 -1.27278 0.943444
Q2FYU9   0 0 -1.27278 0.943444
Q2FUR0   0 0 -1.27278 0.943444
Q2G215   0 0 -1.27278 0.943444
Q2G169   0 0 -1.27278 0.943444
Q2G034   0 0 -1.27278 0.943444
Q2FUV8   0 0 -1.27278 0.943444
Q2FW44   1 0.133333 -1.27278 0.943444
Q2FYJ8   0 0 -1.27278 0.943444
Q2FVR6   2 0.266667 -1.27278 0.943444
Q2G183   1 0.133333 -1.27278 0.943444
Q2G0S1   2 0.266667 -1.27278 0.943444
Q2FX83   0 0 -1.27278 0.943444
Q2FYF7   1 0.133333 -1.27278 0.943444
Q2G166   1 0.133333 -1.27278 0.943444
Q2FX20   2 0.266667 -1.27278 0.943444
Q2G020   2 0.266667 -1.27278 0.943444
Q2FVC0   0 0 -1.27278 0.943444
Q2FVD1   0 0 -1.27278 0.943444
Q2FWH1   2 0.266667 -1.27278 0.943444
Q2FYX2   2 0.266667 -1.27278 0.943444
Q2FZB5   2 0.266667 -1.27278 0.943444
Q2G0G8   2 0.266667 -1.27278 0.943444
P0A0I4   0 0 -1.27278 0.943444
Q2G2C6   2 0.266667 -1.27278 0.943444
Q2FVB1   2 0.266667 -1.27278 0.943444
Q2FYN1   2 0.266667 -1.27278 0.943444
Q2FV79   2 0.266667 -1.27278 0.943444
Q2FVU9   2 0.266667 -1.27278 0.943444
Q2G0W5   2 0.266667 -1.27278 0.943444
Q2FW60   2 0.266667 -1.27278 0.943444
Q2G269   2 0.266667 -1.27278 0.943444
Q2FZS1   2 0.266667 -1.27278 0.943444
Q2G1Y3   2 0.266667 -1.27278 0.943444
Q2FWA4   1 0.133333 -1.27278 0.943444
Q2G0C0   1 0.133333 -1.27278 0.943444
Q2G2J6   0 0 -1.27278 0.943444
Q2G1R2   2 0.266667 -1.27278 0.943444
Q2FXY8   2 0.266667 -1.27278 0.943444
Q2FYL2   2 0.266667 -1.27278 0.943444
Q2FYS3   0 0 -1.27278 0.943444
Q2FXS0   1 0.133333 -1.27278 0.943444
Q2FWA7   0 0 -1.27278 0.943444
Q2FWV8   0 0 -1.27278 0.943444
Q2G279   2 0.266667 -1.27278 0.943444
Q2FYB5   0 0 -1.27278 0.943444
Q2G175   2 0.266667 -1.27278 0.943444
Q2FZ07   2 0.266667 -1.27278 0.943444
Q2FVG7   2 0.266667 -1.27278 0.943444
Q2G2P3   2 0.266667 -1.27278 0.943444
Q2FZA3   2 0.266667 -1.27278 0.943444
Q2FYE1   1 0.133333 -1.27278 0.943444
Q2G2F8   0 0 -1.27278 0.943444
Q2FWS8   0 0 -1.27278 0.943444
Q2FXD8   2 0.266667 -1.27278 0.943444
Q2FX46   2 0.266667 -1.27278 0.943444
Q2FYB4   2 0.266667 -1.27278 0.943444
Q2FYC0   2 0.266667 -1.27278 0.943444
Q2FUY5   2 0.266667 -1.27278 0.943444
Q2FYF2   0 0 -1.27278 0.943444
Q2G0R4   0 0 -1.27278 0.943444
Q2G1L1   2 0.266667 -1.27278 0.943444
Q2FYB0   0 0 -1.27278 0.943444
Q2FWW5   2 0.266667 -1.27278 0.943444
Q2FX04   2 0.266667 -1.27278 0.943444
Q2FV33   2 0.266667 -1.27278 0.943444
Q2FUX6   2 0.266667 -1.27278 0.943444
Q2FVP5   0 0 -1.27278 0.943444
Q2G0W7   2 0.266667 -1.27278 0.943444
Q2FXV1   2 0.266667 -1.27278 0.943444
Q2G096   2 0.266667 -1.27278 0.943444
Q2FV68   1 0.133333 -1.27278 0.943444
Q2FVY6   2 0.266667 -1.27278 0.943444
Q2FYY0   2 0.266667 -1.27278 0.943444
Q2G005   1 0.133333 -1.27278 0.943444
Q2G2B4   2 0.266667 -1.27278 0.943444
Q2FVZ7   2 0.266667 -1.27278 0.943444
Q2FW55   2 0.266667 -1.27278 0.943444
Q2FV92   2 0.266667 -1.27278 0.943444
Q2FYV9   2 0.266667 -1.27278 0.943444
Q2FW74   2 0.266667 -1.27278 0.943444
Q2FVK9   2 0.266667 -1.27278 0.943444
Q2FZA4   2 0.266667 -1.27278 0.943444
Q2FV25   0 0 -1.27278 0.943444
Q2FYG8   2 0.266667 -1.27278 0.943444
Q2G216   1 0.133333 -1.27278 0.943444
Q2FZ69   1 0.133333 -1.27278 0.943444
Q2FV97   2 0.266667 -1.27278 0.943444
Q2FZ95   0 0 -1.27278 0.943444
Q2FZN8   2 0.266667 -1.27278 0.943444
Q2FZG2   1 0.133333 -1.27278 0.943444
Q2G259   2 0.266667 -1.27278 0.943444
Q2FYB6   2 0.266667 -1.27278 0.943444
Q2FZD1   2 0.266667 -1.27278 0.943444
Q2FYT6   2 0.266667 -1.27278 0.943444
Q2G0Y2   2 0.266667 -1.27278 0.943444
Q2FWZ1   2 0.266667 -1.27278 0.943444
Q2FVC8   2 0.266667 -1.27278 0.943444
Q2G2H1   2 0.266667 -1.27278 0.943444
Q2FY47   2 0.266667 -1.27278 0.943444
Q2FX78   2 0.266667 -1.27278 0.943444
Q2FX47   2 0.266667 -1.27278 0.943444
Q2FZA7   2 0.266667 -1.27278 0.943444
Q2FV32   2 0.266667 -1.27278 0.943444
Q2FYE6   0 0 -1.27278 0.943444
Q2FZ41   1 0.133333 -1.27278 0.943444
Q2FYG3   0 0 -1.27278 0.943444
Q2FX01   1 0.133333 -1.27278 0.943444
Q2FXU6   2 0.266667 -1.27278 0.943444
Q2FYL7   2 0.266667 -1.27278 0.943444
Q2FWQ3   2 0.266667 -1.27278 0.943444
Q2FZY9   2 0.266667 -1.27278 0.943444
Q2FV50   2 0.266667 -1.27278 0.943444
Q2FUY7   2 0.266667 -1.27278 0.943444
Q2FXP6   2 0.266667 -1.27278 0.943444
Q2G1S9   2 0.266667 -1.27278 0.943444
Q2FX18   2 0.266667 -1.27278 0.943444
Q2FYU0   0 0 -1.27278 0.943444
Q2FXZ7   4 0.5 -1.27278 0.943444
Q2G051   4 0.5 -1.27278 0.943444
Q2FWS3   3 0.375 -1.27278 0.943444
Q2FW14   6 0.75 -1.27278 0.943444
Q2FYD7   3 0.375 -1.27278 0.943444
Q9RQP8   4 0.5 -1.27278 0.943444
Q2FZK2   4 0.5 -1.27278 0.943444
Q2FWI7   4 0.5 -1.27278 0.943444
Q2G182   2 0.25 -1.27278 0.943444
Q2FYT7   2 0.25 -1.27278 0.943444
Q2FV46   5 0.625 -1.27278 0.943444
Q2FY58   2 0.25 -1.27278 0.943444
Q2FX06   1 0.125 -1.27278 0.943444
Q2FZH0   4 0.5 -1.27278 0.943444
Q2FUZ4   1 0.125 -1.27278 0.943444
Q2G102   4 0.5 -1.27278 0.943444
Q2G1R8   4 0.5 -1.27278 0.943444
Q2G2J1   6 0.75 -1.27278 0.943444
Q2FX71   4 0.5 -1.27278 0.943444
Q2FUZ5   1 0.125 -1.27278 0.943444
Q2FYP5   3 0.375 -1.27278 0.943444
Q2G048   0 0 -1.27278 0.943444
Q2FUQ0   4 0.5 -1.27278 0.943444
Q2FWS7   4 0.5 -1.27278 0.943444
Q2FV65   2 0.25 -1.27278 0.943444
Q2G125   2 0.25 -1.27278 0.943444
Q2FYT2   3 0.375 -1.27278 0.943444
Q2FVH7   2 0.25 -1.27278 0.943444
Q2G127   4 0.5 -1.27278 0.943444
Q2FYI5   2 0.25 -1.27278 0.943444
Q2FYX4   1 0.125 -1.27278 0.943444
Q2G0M3   3 0.375 -1.27278 0.943444
Q2FW87   4 0.5 -1.27278 0.943444
Q2G211   0 0 -1.27278 0.943444
Q2FXR5   1 0.125 -1.27278 0.943444
Q2FWR5   4 0.5 -1.27278 0.943444
Q2FYD5   4 0.5 -1.27278 0.943444
Q2FY94   2 0.25 -1.27278 0.943444
Q2G2W8   4 0.5 -1.27278 0.943444
Q2FZL9   3 0.375 -1.27278 0.943444
Q2FYT9   4 0.5 -1.27278 0.943444
Q2FX44   5 0.625 -1.27278 0.943444
Q2FXB2   2 0.25 -1.27278 0.943444
Q2FVF6   5 0.625 -1.27278 0.943444
Q2G2F6   2 0.25 -1.27278 0.943444
Q2G2C3   3 0.375 -1.27278 0.943444
Q2FYA5   4 0.5 -1.27278 0.943444
Q2FYB1   4 0.5 -1.27278 0.943444
Q2G011   4 0.5 -1.27278 0.943444
Q2FV29   0 0 -1.27278 0.943444
Q2FVW1   3 0.375 -1.27278 0.943444
Q2FYA4   3 0.375 -1.27278 0.943444
Q2FY26   6 0.75 -1.27278 0.943444
Q2FXC1   3 0.375 -1.27278 0.943444
Q2G2T0   4 0.5 -1.27278 0.943444
Q2FY62   2 0.25 -1.27278 0.943444
Q2G2K4   4 0.5 -1.27278 0.943444
Q2FW65   5 0.625 -1.27278 0.943444
Q2FY05   1 0.125 -1.27278 0.943444
Q2FV96   1 0.125 -1.27278 0.943444
Q2G1S7   2 0.25 -1.27278 0.943444
Q2FWS9   4 0.5 -1.27278 0.943444
Q2G180   4 0.5 -1.27278 0.943444
Q2G0L6   4 0.5 -1.27278 0.943444
Q2G189   2 0.25 -1.27278 0.943444
Q2FYD9   0 0 -1.27278 0.943444
Q2FWM6   1 0.125 -1.27278 0.943444
Q2FXA6   2 0.25 -1.27278 0.943444
Q2G0U8   4 0.5 -1.27278 0.943444
Q2FXD9   2 0.25 -1.27278 0.943444
Q2FWF9   0 0 -1.27278 0.943444
Q2FXS3   3 0.375 -1.27278 0.943444
Q2FXX6   3 0.375 -1.27278 0.943444
Q2FWU2   4 0.5 -1.27278 0.943444
Q2FXD5   5 0.625 -1.27278 0.943444
Q2FZK8   3 0.375 -1.27278 0.943444
Q2FV15   2 0.25 -1.27278 0.943444
Q2FZZ5   3 0.375 -1.27278 0.943444
Q2FW48   4 0.5 -1.27278 0.943444
Q2FYB3   3 0.375 -1.27278 0.943444
Q2FWT5   4 0.5 -1.27278 0.943444
Q2FVH4   0 0 -1.27278 0.943444
Q2FWP4   5 0.625 -1.27278 0.943444
Q2FYX9   6 0.75 -1.27278 0.943444
Q2G1U7   1 0.125 -1.27278 0.943444
Q2FXY6   5 0.625 -1.27278 0.943444
Q2FYT1   2 0.25 -1.27278 0.943444
Q2G244   4 0.5 -1.27278 0.943444
Q2FX30   0 0 -1.27278 0.943444
Q2FVZ3   4 0.5 -1.27278 0.943444
Q2FWP5   3 0.375 -1.27278 0.943444
Q2FX41   3 0.375 -1.27278 0.943444
Q2G2R5   4 0.5 -1.27278 0.943444
Q2G2S3   7 0.823529 -1.27278 0.943444
Q2G004   4 0.470588 -1.27278 0.943444
Q2FWV1   6 0.705882 -1.27278 0.943444
Q2G003   8 0.941176 -1.27278 0.943444
Q2FZV3   3 0.352941 -1.27278 0.943444
Q2G026   7 0.823529 -1.27278 0.943444
Q2FXG7   2 0.235294 -1.27278 0.943444
Q2FYL8   2 0.235294 -1.27278 0.943444
Q2FZB6   1 0.117647 -1.27278 0.943444
Q2FZE4   5 0.588235 -1.27278 0.943444
Q2FX11   7 0.823529 -1.27278 0.943444
Q2G0Y3   8 0.941176 -1.27278 0.943444
Q2FZW7   1 0.117647 -1.27278 0.943444
Q2FX21   2 0.235294 -1.27278 0.943444
Q2G092   3 0.352941 -1.27278 0.943444
Q2FZB7   5 0.588235 -1.27278 0.943444
Q2G0J9   2 0.235294 -1.27278 0.943444
Q2G1X2   5 0.588235 -1.27278 0.943444
Q2FZD6   6 0.705882 -1.27278 0.943444
Q2FW67   7 0.823529 -1.27278 0.943444
Q2G111   5 0.588235 -1.27278 0.943444
Q2G2Y4   1 0.117647 -1.27278 0.943444
Q2FY38   4 0.470588 -1.27278 0.943444
Q2FWJ0   7 0.823529 -1.27278 0.943444
Q2G2T5   6 0.705882 -1.27278 0.943444
Q2FVG6   4 0.470588 -1.27278 0.943444
Q2G1V8   7 0.823529 -1.27278 0.943444
Q2G1L0   3 0.352941 -1.27278 0.943444
Q2FXD6   8 0.941176 -1.27278 0.943444
P0C948   4 0.470588 -1.27278 0.943444
Q2G1M2   8 0.941176 -1.27278 0.943444
Q2FVW8   4 0.470588 -1.27278 0.943444
Q2FX24   5 0.588235 -1.27278 0.943444
Q2FWS4   1 0.117647 -1.27278 0.943444
Q2FYQ3   3 0.352941 -1.27278 0.943444
Q2G254   7 0.823529 -1.27278 0.943444
Q2FWB4   4 0.470588 -1.27278 0.943444
Q2FUP8   5 0.588235 -1.27278 0.943444
Q2FZC2   5 0.588235 -1.27278 0.943444
Q2FYE4   4 0.470588 -1.27278 0.943444
Q2FWS2   5 0.588235 -1.27278 0.943444
Q2FY03   8 0.941176 -1.27278 0.943444
Q2FVS6   6 0.705882 -1.27278 0.943444
Q2FXV2   2 0.235294 -1.27278 0.943444
Q2G2L6   4 0.470588 -1.27278 0.943444
Q2G2I5   3 0.352941 -1.27278 0.943444
Q2FYA2   3 0.352941 -1.27278 0.943444
Q2FWV7   4 0.470588 -1.27278 0.943444
Q2FXE7   6 0.705882 -1.27278 0.943444
Q2G0J6   4 0.470588 -1.27278 0.943444
Q2FUU4   3 0.352941 -1.27278 0.943444
Q2FVJ4   5 0.588235 -1.27278 0.943444
Q2FZM9   3 0.352941 -1.27278 0.943444
Q2FZ51   5 0.588235 -1.27278 0.943444
Q2FY22   1 0.117647 -1.27278 0.943444
Q2G2Q1   6 0.705882 -1.27278 0.943444
Q2G109   5 0.588235 -1.27278 0.943444
Q2G1D6   6 0.705882 -1.27278 0.943444
Q2FVC9   2 0.235294 -1.27278 0.943444
Q2G2R6   3 0.352941 -1.27278 0.943444
Q2FZ85   8 0.941176 -1.27278 0.943444
Q2FVK4   4 0.470588 -1.27278 0.943444
Q2G1V9   2 0.235294 -1.27278 0.943444
Q2G2H6   4 0.470588 -1.27278 0.943444
Q2FWS6   3 0.352941 -1.27278 0.943444
Q2FZW4   8 0.941176 -1.27278 0.943444
Q2G1M3   11 1.29412 0.903563 0.161558
Q2G1M0   4 0.470588 -1.27278 0.943444
Q2G1Y9   6 0.705882 -1.27278 0.943444
Q2FX45   4 0.470588 -1.27278 0.943444
Q2FWP8   6 0.705882 -1.27278 0.943444
Q2FYP4   6 0.705882 -1.27278 0.943444
Q2FYL1   9 1.05882 0.903563 0.161558
Q2G1L4   6 0.705882 -1.27278 0.943444
Q2FUQ7   6 0.705882 -1.27278 0.943444
Q2G247   2 0.235294 -1.27278 0.943444
Q2FVV0   5 0.588235 -1.27278 0.943444
Q2FYU6   1 0.117647 -1.27278 0.943444
Q2G2N6   5 0.588235 -1.27278 0.943444
Q2FXC9   4 0.470588 -1.27278 0.943444
Q2FX42   5 0.588235 -1.27278 0.943444
Q2FX26   9 1.05882 0.903563 0.161558
Q2FWF3   2 0.235294 -1.27278 0.943444
Q2FZY1   6 0.705882 -1.27278 0.943444
Q2FW15   1 0.111111 -1.27278 0.943444
P0A0G2   7 0.777778 -1.27278 0.943444
Q2G2G5   9 1 0.903563 0.161558
Q2FY39   9 1 0.903563 0.161558
Q2G0B5   4 0.444444 -1.27278 0.943444
Q2FZI1   3 0.333333 -1.27278 0.943444
Q2FUQ6   9 1 0.903563 0.161558
Q2FVR5   9 1 0.903563 0.161558
Q2G2W6   8 0.888889 -1.27278 0.943444
Q2FZR8   8 0.888889 -1.27278 0.943444
Q2FVY8   3 0.333333 -1.27278 0.943444
Q2FZ60   3 0.333333 -1.27278 0.943444
Q2FV82   9 1 0.903563 0.161558
Q2FX23   8 0.888889 -1.27278 0.943444
Q2G1G3   8 0.888889 -1.27278 0.943444
P68805   6 0.666667 -1.27278 0.943444
Q2FVL0   1 0.111111 -1.27278 0.943444
Q2G2J0   4 0.444444 -1.27278 0.943444
Q2FZF1   2 0.222222 -1.27278 0.943444
Q2FXU9   9 1 0.903563 0.161558
Q2G1A2   2 0.222222 -1.27278 0.943444
Q2G1C3   10 1.11111 0.903563 0.161558
Q2G1D4   9 1 0.903563 0.161558
Q2G0A8   6 0.666667 -1.27278 0.943444
Q2FVC7   2 0.222222 -1.27278 0.943444
Q2G133   11 1.22222 0.903563 0.161558
Q2FY86   3 0.333333 -1.27278 0.943444
Q2FX92   5 0.555556 -1.27278 0.943444
Q2FW47   2 0.222222 -1.27278 0.943444
Q2G1T9   3 0.333333 -1.27278 0.943444
Q2FVU8   4 0.444444 -1.27278 0.943444
Q2FVD7   4 0.444444 -1.27278 0.943444
Q2FX55   4 0.444444 -1.27278 0.943444
Q2FVD3   6 0.666667 -1.27278 0.943444
Q2G2B5   3 0.333333 -1.27278 0.943444
Q2FWV6   6 0.666667 -1.27278 0.943444
Q2FW29   1 0.111111 -1.27278 0.943444
Q2G0W6   2 0.222222 -1.27278 0.943444
Q2FVD2   7 0.777778 -1.27278 0.943444
Q2FWR8   2 0.222222 -1.27278 0.943444
Q2FXA0   9 1 0.903563 0.161558
Q2FZB4   8 0.888889 -1.27278 0.943444
Q2FX37   3 0.333333 -1.27278 0.943444
Q2FX13   4 0.444444 -1.27278 0.943444
Q2FWD8   1 0.111111 -1.27278 0.943444
Q2G108   6 0.666667 -1.27278 0.943444
Q2G2V4   7 0.777778 -1.27278 0.943444
Q2FZW2   3 0.333333 -1.27278 0.943444
Q2FYY4   9 1 0.903563 0.161558
Q2FYB8   4 0.444444 -1.27278 0.943444
Q2FWC2   9 1 0.903563 0.161558
Q2FYE8   5 0.555556 -1.27278 0.943444
Q2FXK5   7 0.777778 -1.27278 0.943444
Q2FWT0   9 1 0.903563 0.161558
Q2FW19   3 0.333333 -1.27278 0.943444
Q2G100   7 0.777778 -1.27278 0.943444
Q2FYY3   6 0.666667 -1.27278 0.943444
Q2FZ01   8 0.888889 -1.27278 0.943444
Q2FYY1   6 0.666667 -1.27278 0.943444
Q2G103   6 0.666667 -1.27278 0.943444
Q2FV12   9 1 0.903563 0.161558
Q2FWQ1   7 0.777778 -1.27278 0.943444
Q2FYY5   7 0.777778 -1.27278 0.943444
Q2G207   6 0.666667 -1.27278 0.943444
Q2G1Y8   1 0.111111 -1.27278 0.943444
Q2FWZ8   8 0.888889 -1.27278 0.943444
Q2G0Z8   6 0.666667 -1.27278 0.943444
Q2G2F7   5 0.555556 -1.27278 0.943444
Q2FYH9   8 0.888889 -1.27278 0.943444
Q2FWB7   10 1.11111 0.903563 0.161558
Q2FYN2   1 0.105263 -1.27278 0.943444
Q2FVQ6   9 0.947368 -1.27278 0.943444
Q2FWX3   7 0.736842 -1.27278 0.943444
Q2G187   6 0.631579 -1.27278 0.943444
Q2FW05   10 1.05263 0.903563 0.161558
Q2FYC3   11 1.15789 0.903563 0.161558
Q2FZJ2   6 0.631579 -1.27278 0.943444
Q2G0D6   13 1.36842 0.903563 0.161558
Q2FWP7   8 0.842105 -1.27278 0.943444
Q2FX31   7 0.736842 -1.27278 0.943444
Q2FVZ6   6 0.631579 -1.27278 0.943444
Q2G2A2   11 1.15789 0.903563 0.161558
Q2FWQ8   1 0.105263 -1.27278 0.943444
Q2FVM9   8 0.842105 -1.27278 0.943444
Q2FYD1   8 0.842105 -1.27278 0.943444
Q2FYN3   9 0.947368 -1.27278 0.943444
Q2FYI3   10 1.05263 0.903563 0.161558
Q2G022   5 0.526316 -1.27278 0.943444
Q2G1Q3   9 0.947368 -1.27278 0.943444
Q2FX58   7 0.736842 -1.27278 0.943444
Q2G2V1   3 0.315789 -1.27278 0.943444
Q2FVV5   9 0.947368 -1.27278 0.943444
Q2FZC0   9 0.947368 -1.27278 0.943444
Q2FV63   3 0.315789 -1.27278 0.943444
Q2FWG9   5 0.526316 -1.27278 0.943444
Q2FZA5   6 0.631579 -1.27278 0.943444
Q2FX60   12 1.26316 0.903563 0.161558
Q2G2I8   4 0.421053 -1.27278 0.943444
Q2G2Y5   4 0.421053 -1.27278 0.943444
Q2G2Y2   13 1.36842 0.903563 0.161558
Q2FWA6   7 0.736842 -1.27278 0.943444
Q2FWL8   4 0.421053 -1.27278 0.943444
Q2FY95   9 0.947368 -1.27278 0.943444
Q2FYC5   12 1.26316 0.903563 0.161558
Q2FV43   7 0.736842 -1.27278 0.943444
Q2FVU0   6 0.631579 -1.27278 0.943444
Q2FZG5   10 1.05263 0.903563 0.161558
Q2G2H9   9 0.947368 -1.27278 0.943444
Q2G1D1   1 0.105263 -1.27278 0.943444
Q2FWU7   4 0.421053 -1.27278 0.943444
P60647   7 0.736842 -1.27278 0.943444
Q2FUR7   16 1.68421 0.903563 0.161558
Q2FWQ2   3 0.315789 -1.27278 0.943444
Q2G2M4   11 1.15789 0.903563 0.161558
Q2G104   10 1.05263 0.903563 0.161558
Q2FX76   5 0.526316 -1.27278 0.943444
Q2G2Q4   8 0.842105 -1.27278 0.943444
Q2FXQ1   7 0.736842 -1.27278 0.943444
Q2FX80   6 0.631579 -1.27278 0.943444
Q2FZN6   1 0.105263 -1.27278 0.943444
Q2G009   1 0.105263 -1.27278 0.943444
Q2G021   14 1.47368 0.903563 0.161558
Q2FWH0   5 0.526316 -1.27278 0.943444
Q2FXQ0   9 0.947368 -1.27278 0.943444
Q2FX64   9 0.947368 -1.27278 0.943444
Q2FY98   8 0.842105 -1.27278 0.943444
Q2FWK5   5 0.526316 -1.27278 0.943444
Q2FYK1   5 0.526316 -1.27278 0.943444
Q2FXF0   12 1.26316 0.903563 0.161558
Q2FY70   9 0.947368 -1.27278 0.943444
Q2G114   8 0.842105 -1.27278 0.943444
Q2FX38   8 0.842105 -1.27278 0.943444
Q2FUP9   6 0.631579 -1.27278 0.943444
Q2FVV3   8 0.842105 -1.27278 0.943444
Q2G113   4 0.421053 -1.27278 0.943444
Q2FWB2   1 0.105263 -1.27278 0.943444
Q2FWT6   8 0.842105 -1.27278 0.943444
Q2FW28   5 0.526316 -1.27278 0.943444
Q2FUQ9   1 0.105263 -1.27278 0.943444
Q2FY00   11 1.15789 0.903563 0.161558
Q2G040   6 0.631579 -1.27278 0.943444
Q2FX35   3 0.315789 -1.27278 0.943444
Q2FYW9   3 0.3 -1.27278 0.943444
Q2G2N8   10 1 0.903563 0.161558
Q2G1V7   12 1.2 0.903563 0.161558
Q2G0C3   10 1 0.903563 0.161558
Q2FVW0   9 0.9 -1.27278 0.943444
Q2FUS4   11 1.1 0.903563 0.161558
Q2FVP6   11 1.1 0.903563 0.161558
Q2FZK1   11 1.1 0.903563 0.161558
Q2FXY2   7 0.7 -1.27278 0.943444
Q2FYX3   10 1 0.903563 0.161558
Q2FZ86   4 0.4 -1.27278 0.943444
Q2FUV7   9 0.9 -1.27278 0.943444
Q2FX70   5 0.5 -1.27278 0.943444
Q2G1Y1   13 1.3 0.903563 0.161558
Q2FVT9   18 1.8 0.903563 0.161558
Q2G2K3   13 1.3 0.903563 0.161558
P72358   11 1.1 0.903563 0.161558
Q2G192   11 1.1 0.903563 0.161558
Q2FYX6   2 0.2 -1.27278 0.943444
Q2FXW0   5 0.5 -1.27278 0.943444
Q2G202   11 1.1 0.903563 0.161558
Q2FYW7   1 0.1 -1.27278 0.943444
Q2G2M0   4 0.4 -1.27278 0.943444
Q2FXT7   4 0.4 -1.27278 0.943444
Q2FX59   5 0.5 -1.27278 0.943444
Q2G0X2   7 0.7 -1.27278 0.943444
Q2FWR6   3 0.3 -1.27278 0.943444
Q2FW22   7 0.7 -1.27278 0.943444
Q2FZH4   9 0.9 -1.27278 0.943444
Q2FYZ1   5 0.5 -1.27278 0.943444
Q2G2W7   9 0.9 -1.27278 0.943444
Q2G2I4   10 1 0.903563 0.161558
Q2FZP5   5 0.5 -1.27278 0.943444
Q2FWQ7   7 0.7 -1.27278 0.943444
Q2G1W9   3 0.3 -1.27278 0.943444
Q2FWF7   5 0.5 -1.27278 0.943444
Q2FYM9   4 0.4 -1.27278 0.943444
Q2FXV0   9 0.9 -1.27278 0.943444
Q2FWW2   5 0.5 -1.27278 0.943444
Q2FVS2   13 1.3 0.903563 0.161558
Q2G007   13 1.3 0.903563 0.161558
Q2FYA7   7 0.7 -1.27278 0.943444
Q2G0K0   6 0.6 -1.27278 0.943444
Q2FXS9   6 0.6 -1.27278 0.943444
Q2G249   3 0.3 -1.27278 0.943444
Q2G008   2 0.2 -1.27278 0.943444
Q2FZD5   15 1.5 0.903563 0.161558
Q2FZG0   7 0.7 -1.27278 0.943444
Q2FX28   12 1.2 0.903563 0.161558
Q2FXI4   3 0.3 -1.27278 0.943444
Q2G176   11 1.1 0.903563 0.161558
Q2G116   3 0.3 -1.27278 0.943444
Q2FXF2   11 1.1 0.903563 0.161558
Q2G260   6 0.6 -1.27278 0.943444
Q2G213   6 0.6 -1.27278 0.943444
Q2G173   16 1.6 0.903563 0.161558
Q2FV71   7 0.7 -1.27278 0.943444
Q2FWY8   6 0.6 -1.27278 0.943444
Q2FWN3   1 0.1 -1.27278 0.943444
Q2FYD4   8 0.8 -1.27278 0.943444
Q2FVQ2   6 0.6 -1.27278 0.943444
Q2FVK0   14 1.4 0.903563 0.161558
Q2G285   9 0.9 -1.27278 0.943444
Q2FZH6   8 0.8 -1.27278 0.943444
Q2FZX1   14 1.4 0.903563 0.161558
Q2FZ83   4 0.4 -1.27278 0.943444
Q2G0S9   5 0.5 -1.27278 0.943444
Q2FZH7   13 1.3 0.903563 0.161558
Q2FZT3   16 1.6 0.903563 0.161558
Q2FX57   10 0.952381 -1.27278 0.943444
Q2G0B9   5 0.47619 -1.27278 0.943444
Q2FY28   7 0.666667 -1.27278 0.943444
Q2G0R5   9 0.857143 -1.27278 0.943444
Q2FZG8   6 0.571429 -1.27278 0.943444
Q2G1X1   1 0.0952381 -1.27278 0.943444
Q2FX93   10 0.952381 -1.27278 0.943444
Q2FYU5   8 0.761905 -1.27278 0.943444
Q2FWR9   11 1.04762 0.903563 0.161558
Q2FWS0   9 0.857143 -1.27278 0.943444
Q2G0P4   8 0.761905 -1.27278 0.943444
Q2FX50   16 1.52381 0.903563 0.161558
Q2FZV0   9 0.857143 -1.27278 0.943444
Q2G0S5   4 0.380952 -1.27278 0.943444
Q2FY25   15 1.42857 0.903563 0.161558
Q2FXG6   12 1.14286 0.903563 0.161558
Q2FZJ7   1 0.0952381 -1.27278 0.943444
Q2G0U7   9 0.857143 -1.27278 0.943444
Q2FZV2   18 1.71429 0.903563 0.161558
Q2FWT8   10 0.952381 -1.27278 0.943444
Q2G0D1   14 1.33333 0.903563 0.161558
Q2FVW5   10 0.952381 -1.27278 0.943444
Q2FY97   13 1.2381 0.903563 0.161558
Q2FXF3   6 0.571429 -1.27278 0.943444
Q2G063   10 0.952381 -1.27278 0.943444
Q2G0U5   14 1.33333 0.903563 0.161558
Q2G2B1   15 1.42857 0.903563 0.161558
Q2FVE3   12 1.14286 0.903563 0.161558
Q2FZW1   6 0.571429 -1.27278 0.943444
Q2FYK2   5 0.47619 -1.27278 0.943444
Q2FXW2   3 0.285714 -1.27278 0.943444
Q9F0R1   13 1.2381 0.903563 0.161558
Q2FZG3   15 1.42857 0.903563 0.161558
Q2G2K0   9 0.857143 -1.27278 0.943444
Q2FVN4   6 0.571429 -1.27278 0.943444
Q2FYV0   3 0.285714 -1.27278 0.943444
Q2G0A5   7 0.666667 -1.27278 0.943444
Q2FZ03   9 0.857143 -1.27278 0.943444
Q2G1I8   3 0.285714 -1.27278 0.943444
Q2FYX8   7 0.666667 -1.27278 0.943444
Q2FV18   10 0.952381 -1.27278 0.943444
Q2FYI7   4 0.380952 -1.27278 0.943444
Q2G0K1   8 0.761905 -1.27278 0.943444
Q2G2U9   14 1.33333 0.903563 0.161558
Q2FW31   2 0.190476 -1.27278 0.943444
Q2FVB5   17 1.61905 0.903563 0.161558
Q2FVI8   10 0.952381 -1.27278 0.943444
Q2FZT0   7 0.666667 -1.27278 0.943444
P48860   12 1.14286 0.903563 0.161558
Q2FYC1   6 0.571429 -1.27278 0.943444
Q2G286   6 0.571429 -1.27278 0.943444
Q2FXD3   12 1.14286 0.903563 0.161558
Q2G027   9 0.857143 -1.27278 0.943444
Q2G0T4   8 0.761905 -1.27278 0.943444
Q2FZJ5   9 0.857143 -1.27278 0.943444
Q2FW10   3 0.285714 -1.27278 0.943444
Q2FY91   11 1.04762 0.903563 0.161558
Q2FVP0   5 0.47619 -1.27278 0.943444
P60070   8 0.761905 -1.27278 0.943444
Q2FWU1   17 1.61905 0.903563 0.161558
Q2FYA3   7 0.666667 -1.27278 0.943444
Q2G0V8   17 1.61905 0.903563 0.161558
Q2G0Z2   9 0.857143 -1.27278 0.943444
Q2FZ47   9 0.857143 -1.27278 0.943444
Q2G0V9   11 1.04762 0.903563 0.161558
Q2FZE2   9 0.857143 -1.27278 0.943444
Q2FWB0   15 1.42857 0.903563 0.161558
Q2G1J1   16 1.52381 0.903563 0.161558
Q2FYQ1   13 1.2381 0.903563 0.161558
Q2FZ45   16 1.52381 0.903563 0.161558
Q2FYW5   13 1.2381 0.903563 0.161558
Q2G1A0   12 1.14286 0.903563 0.161558
Q2FZB9   15 1.42857 0.903563 0.161558
Q2FZX2   4 0.380952 -1.27278 0.943444
Q2FZY4   13 1.2381 0.903563 0.161558
Q2FW56   10 0.952381 -1.27278 0.943444
P0A0G6   7 0.666667 -1.27278 0.943444
Q2FW80   10 0.952381 -1.27278 0.943444
Q2G2S4   4 0.380952 -1.27278 0.943444
Q2G2H0   6 0.571429 -1.27278 0.943444
Q2G2E1   10 0.952381 -1.27278 0.943444
Q2G0I5   8 0.761905 -1.27278 0.943444
Q2FWW6   14 1.33333 0.903563 0.161558
Q2G112   5 0.47619 -1.27278 0.943444
Q2G214   17 1.61905 0.903563 0.161558
Q2FYG2   10 0.952381 -1.27278 0.943444
Q2G0J5   13 1.2381 0.903563 0.161558
Q2FX27   13 1.2381 0.903563 0.161558
Q2FWV5   10 0.952381 -1.27278 0.943444
Q2FX40   9 0.857143 -1.27278 0.943444
Q2FZM5   10 0.952381 -1.27278 0.943444
Q2FXH8   11 1.04762 0.903563 0.161558
Q2FWS5   17 1.61905 0.903563 0.161558
Q2FW13   4 0.363636 -1.27278 0.943444
Q2FY93   17 1.54545 0.903563 0.161558
Q2FZM8   11 1 0.903563 0.161558
Q2FZV4   7 0.636364 -1.27278 0.943444
Q2FVD4   17 1.54545 0.903563 0.161558
Q2G0J3   12 1.09091 0.903563 0.161558
Q2FX61   4 0.363636 -1.27278 0.943444
Q2FVD6   12 1.09091 0.903563 0.161558
Q2FYY7   18 1.63636 0.903563 0.161558
Q2G0W0   13 1.18182 0.903563 0.161558
Q2FXF7   17 1.54545 0.903563 0.161558
Q2G191   13 1.18182 0.903563 0.161558
Q2FYT5   15 1.36364 0.903563 0.161558
Q2G1P0   13 1.18182 0.903563 0.161558
Q2FVF8   6 0.545455 -1.27278 0.943444
Q2G0Y1   11 1 0.903563 0.161558
Q2FZD2   11 1 0.903563 0.161558
Q2FZ59   6 0.545455 -1.27278 0.943444
Q2G2G1   19 1.72727 0.903563 0.161558
Q2G0F9   2 0.181818 -1.27278 0.943444
Q2G1J2   9 0.818182 -1.27278 0.943444
Q2G0Q6   13 1.18182 0.903563 0.161558
Q2FYX0   8 0.727273 -1.27278 0.943444
Q2FZU8   6 0.545455 -1.27278 0.943444
Q2G267   12 1.09091 0.903563 0.161558
Q2G174   6 0.545455 -1.27278 0.943444
Q2FWC3   10 0.909091 -1.27278 0.943444
Q2FVN6   6 0.545455 -1.27278 0.943444
Q2G2D1   12 1.09091 0.903563 0.161558
Q2FZK9   16 1.45455 0.903563 0.161558
Q2G2C9   14 1.27273 0.903563 0.161558
Q2G2V8   1 0.0909091 -1.27278 0.943444
Q2FVL6   5 0.454545 -1.27278 0.943444
Q2FY45   13 1.18182 0.903563 0.161558
Q2G2R7   5 0.454545 -1.27278 0.943444
Q2FWD5   18 1.63636 0.903563 0.161558
Q2FWT3   9 0.818182 -1.27278 0.943444
Q2FY92   10 0.909091 -1.27278 0.943444
Q2FZM2   13 1.18182 0.903563 0.161558
Q2G2F0   7 0.636364 -1.27278 0.943444
Q2FW30   16 1.45455 0.903563 0.161558
Q2FZV9   7 0.636364 -1.27278 0.943444
Q2FVA6   7 0.636364 -1.27278 0.943444
Q2G229   6 0.545455 -1.27278 0.943444
Q2FZZ3   13 1.18182 0.903563 0.161558
Q2G2F4   10 0.909091 -1.27278 0.943444
Q2FVA7   15 1.36364 0.903563 0.161558
Q2G0R3   7 0.636364 -1.27278 0.943444
Q2G1R1   9 0.818182 -1.27278 0.943444
Q2FZ79   16 1.45455 0.903563 0.161558
Q2FZ12   10 0.909091 -1.27278 0.943444
Q2FX39   12 1.09091 0.903563 0.161558
Q2G186   7 0.636364 -1.27278 0.943444
Q2FXE5   8 0.727273 -1.27278 0.943444
Q2G0A1   8 0.727273 -1.27278 0.943444
Q2G0E7   25 2.27273 3.07991 0.0107511
Q2G2V7   14 1.27273 0.903563 0.161558
Q2FYA6   11 1 0.903563 0.161558
Q2G276   7 0.636364 -1.27278 0.943444
Q2G070   7 0.636364 -1.27278 0.943444
Q2FVZ1   20 1.81818 0.903563 0.161558
Q2FW84   17 1.54545 0.903563 0.161558
Q2FVY9   14 1.27273 0.903563 0.161558
Q2FVD9   12 1.09091 0.903563 0.161558
Q2G1T2   10 0.909091 -1.27278 0.943444
Q2G0I3   18 1.63636 0.903563 0.161558
Q2G0E8   11 1 0.903563 0.161558
Q2FW08   9 0.818182 -1.27278 0.943444
Q2FVD8   12 1.09091 0.903563 0.161558
Q2FXF5   14 1.27273 0.903563 0.161558
Q2FXW1   12 1.09091 0.903563 0.161558
Q2FW79   3 0.272727 -1.27278 0.943444
Q2G2G0   1 0.0909091 -1.27278 0.943444
P48940   14 1.27273 0.903563 0.161558
Q2FYL6   19 1.72727 0.903563 0.161558
Q2FZV8   6 0.545455 -1.27278 0.943444
Q2FYM5   15 1.36364 0.903563 0.161558
Q2G2B6   10 0.909091 -1.27278 0.943444
Q2G1L2   7 0.636364 -1.27278 0.943444
Q2G1V5   9 0.818182 -1.27278 0.943444
Q2FXT0   2 0.181818 -1.27278 0.943444
Q2FY02   12 1.09091 0.903563 0.161558
Q2FWQ4   14 1.27273 0.903563 0.161558
Q2FYG4   15 1.36364 0.903563 0.161558
Q2FW11   7 0.636364 -1.27278 0.943444
Q2G257   18 1.56522 0.903563 0.161558
Q2FWJ6   12 1.04348 0.903563 0.161558
Q2FXS8   2 0.173913 -1.27278 0.943444
Q2FX12   13 1.13043 0.903563 0.161558
Q2FYF1   11 0.956522 -1.27278 0.943444
Q2G2E8   14 1.21739 0.903563 0.161558
Q2FXE6   11 0.956522 -1.27278 0.943444
Q2G2C0   13 1.13043 0.903563 0.161558
Q2G1V6   18 1.56522 0.903563 0.161558
Q2FWZ4   17 1.47826 0.903563 0.161558
Q2G2V0   17 1.47826 0.903563 0.161558
Q9ZAH6   11 0.956522 -1.27278 0.943444
Q2FVU2   13 1.13043 0.903563 0.161558
Q2FWI8   11 0.956522 -1.27278 0.943444
P0A0H0   2 0.173913 -1.27278 0.943444
Q2G0C1   11 0.956522 -1.27278 0.943444
Q2FXH3   10 0.869565 -1.27278 0.943444
Q2FXI6   13 1.13043 0.903563 0.161558
Q2G1X5   7 0.608696 -1.27278 0.943444
Q2FV08   21 1.82609 0.903563 0.161558
Q2FWT7   5 0.434783 -1.27278 0.943444
Q2G210   12 1.04348 0.903563 0.161558
Q2FW66   10 0.869565 -1.27278 0.943444
Q2FWD0   16 1.3913 0.903563 0.161558
Q2FUQ1   7 0.608696 -1.27278 0.943444
Q2FVI6   14 1.21739 0.903563 0.161558
Q2FWM7   13 1.13043 0.903563 0.161558
Q2FVN2   4 0.347826 -1.27278 0.943444
Q2FWR2   7 0.608696 -1.27278 0.943444
Q2FYH4   18 1.56522 0.903563 0.161558
Q2FYM8   8 0.695652 -1.27278 0.943444
Q9RFJ6   15 1.30435 0.903563 0.161558
Q2FZ42   3 0.26087 -1.27278 0.943444
Q2FVX9   13 1.13043 0.903563 0.161558
Q2G066   11 0.956522 -1.27278 0.943444
Q2FVM3   23 2 3.07991 0.0107511
Q2FWT1   11 0.956522 -1.27278 0.943444
Q2FZB8   5 0.434783 -1.27278 0.943444
Q2FUQ8   13 1.13043 0.903563 0.161558
Q2G2I7   4 0.347826 -1.27278 0.943444
Q2FVF7   11 0.956522 -1.27278 0.943444
Q2FV52   19 1.65217 0.903563 0.161558
Q2FWE3   12 1.04348 0.903563 0.161558
Q2G144   6 0.521739 -1.27278 0.943444
Q2FXZ1   10 0.869565 -1.27278 0.943444
Q2FX34   7 0.608696 -1.27278 0.943444
Q2FWV4   1 0.0869565 -1.27278 0.943444
Q2FZ11   21 1.82609 0.903563 0.161558
Q2G141   18 1.56522 0.903563 0.161558
Q2FWF5   6 0.521739 -1.27278 0.943444
Q2FV34   5 0.434783 -1.27278 0.943444
Q2FWQ0   14 1.21739 0.903563 0.161558
Q2FV88   9 0.782609 -1.27278 0.943444
Q2G2P0   11 0.956522 -1.27278 0.943444
Q2FYW8   11 0.956522 -1.27278 0.943444
Q2G1W1   10 0.869565 -1.27278 0.943444
Q2FVC2   13 1.13043 0.903563 0.161558
Q2G0D3   15 1.30435 0.903563 0.161558
Q2FV89   11 0.956522 -1.27278 0.943444
Q2G1U2   5 0.434783 -1.27278 0.943444
Q2FX32   7 0.608696 -1.27278 0.943444
Q2FXS7   22 1.91304 0.903563 0.161558
Q2FVX1   11 0.956522 -1.27278 0.943444
Q2FVE0   18 1.56522 0.903563 0.161558
Q2G270   5 0.434783 -1.27278 0.943444
Q9EYW6   5 0.434783 -1.27278 0.943444
Q2FVB8   20 1.73913 0.903563 0.161558
Q2FZT9   21 1.82609 0.903563 0.161558
Q2G298   11 0.956522 -1.27278 0.943444
Q2FX49   12 1.04348 0.903563 0.161558
Q2G0Z0   10 0.869565 -1.27278 0.943444
Q2FW39   10 0.869565 -1.27278 0.943444
Q2G252   11 0.956522 -1.27278 0.943444
Q2G0A3   5 0.434783 -1.27278 0.943444
Q2FYJ7   10 0.869565 -1.27278 0.943444
Q2FWT2   9 0.782609 -1.27278 0.943444
Q2FWQ5   14 1.21739 0.903563 0.161558
Q2G2J7   8 0.695652 -1.27278 0.943444
Q2FY75   21 1.82609 0.903563 0.161558
Q2G106   9 0.782609 -1.27278 0.943444
Q2FVY3   7 0.608696 -1.27278 0.943444
Q2FVP9   9 0.782609 -1.27278 0.943444
Q2FW42   6 0.521739 -1.27278 0.943444
Q2FUV9   11 0.956522 -1.27278 0.943444
Q2FVR7   9 0.782609 -1.27278 0.943444
Q2FZN1   8 0.695652 -1.27278 0.943444
Q2G2Q7   14 1.16667 0.903563 0.161558
Q2G150   12 1 0.903563 0.161558
Q2G081   8 0.666667 -1.27278 0.943444
Q2FV45   9 0.75 -1.27278 0.943444
Q2FX02   10 0.833333 -1.27278 0.943444
P0A0Q4   19 1.58333 0.903563 0.161558
Q2G0L9   11 0.916667 -1.27278 0.943444
Q2FY04   11 0.916667 -1.27278 0.943444
Q2FV48   18 1.5 0.903563 0.161558
Q2FW64   11 0.916667 -1.27278 0.943444
Q2FX63   23 1.91667 0.903563 0.161558
Q2G1T3   9 0.75 -1.27278 0.943444
Q2G0K9   5 0.416667 -1.27278 0.943444
Q2FZ00   20 1.66667 0.903563 0.161558
Q2FVL9   1 0.0833333 -1.27278 0.943444
Q2FW33   15 1.25 0.903563 0.161558
Q2FWT9   4 0.333333 -1.27278 0.943444
Q2FZF7   10 0.833333 -1.27278 0.943444
Q2FWL1   12 1 0.903563 0.161558
Q2FYS7   7 0.583333 -1.27278 0.943444
Q2FZX3   10 0.833333 -1.27278 0.943444
Q2FXR0   16 1.33333 0.903563 0.161558
Q2G2I9   6 0.5 -1.27278 0.943444
Q2FWN1   10 0.833333 -1.27278 0.943444
Q2G297   20 1.66667 0.903563 0.161558
Q2FVA0   20 1.66667 0.903563 0.161558
Q2FXX0   3 0.25 -1.27278 0.943444
Q2G2P4   13 1.08333 0.903563 0.161558
Q2G0P8   23 1.91667 0.903563 0.161558
Q2FVN3   17 1.41667 0.903563 0.161558
Q2FXK7   11 0.916667 -1.27278 0.943444
Q2FZF8   5 0.416667 -1.27278 0.943444
Q2FWR0   11 0.916667 -1.27278 0.943444
Q2FXL2   18 1.5 0.903563 0.161558
Q2FWA9   14 1.16667 0.903563 0.161558
Q2G282   16 1.33333 0.903563 0.161558
Q9RQQ0   23 1.91667 0.903563 0.161558
Q2FXD7   21 1.75 0.903563 0.161558
Q2FUY4   17 1.41667 0.903563 0.161558
Q2G2W4   25 2.08333 3.07991 0.0107511
Q2FZF5   19 1.58333 0.903563 0.161558
Q2FY42   3 0.25 -1.27278 0.943444
Q2FUS3   21 1.75 0.903563 0.161558
Q2G2E7   21 1.75 0.903563 0.161558
Q2G0S6   8 0.666667 -1.27278 0.943444
Q2G0C2   21 1.75 0.903563 0.161558
Q2FWF8   14 1.16667 0.903563 0.161558
Q2G000   12 1 0.903563 0.161558
Q2FWX2   8 0.666667 -1.27278 0.943444
Q2FZS2   7 0.583333 -1.27278 0.943444
Q2FW16   5 0.416667 -1.27278 0.943444
Q2FZI2   13 1.08333 0.903563 0.161558
Q2G1Q5   21 1.75 0.903563 0.161558
Q2G1A5   15 1.25 0.903563 0.161558
Q2G0P7   18 1.5 0.903563 0.161558
Q2FWV3   4 0.333333 -1.27278 0.943444
Q2FW51   7 0.583333 -1.27278 0.943444
Q2FVI4   8 0.666667 -1.27278 0.943444
Q2FVN7   11 0.916667 -1.27278 0.943444
Q2FWP9   7 0.583333 -1.27278 0.943444
Q2FXT2   11 0.916667 -1.27278 0.943444
P0A0F4   17 1.41667 0.903563 0.161558
Q2G126   12 1 0.903563 0.161558
Q2FW82   19 1.58333 0.903563 0.161558
Q2FY44   13 1.08333 0.903563 0.161558
Q2G0N9   17 1.41667 0.903563 0.161558
Q2G0Z9   17 1.41667 0.903563 0.161558
Q2FV81   11 0.916667 -1.27278 0.943444
Q2FYC4   11 0.916667 -1.27278 0.943444
Q2G178   16 1.33333 0.903563 0.161558
Q2G079   9 0.75 -1.27278 0.943444
Q2G2B7   15 1.25 0.903563 0.161558
Q2FVF5   10 0.833333 -1.27278 0.943444
Q2G2W2   18 1.5 0.903563 0.161558
Q2G1I2   14 1.16667 0.903563 0.161558
Q2G245   7 0.583333 -1.27278 0.943444
Q2G1H7   20 1.6 0.903563 0.161558
Q2FWF1   9 0.72 -1.27278 0.943444
Q2FZZ9   19 1.52 0.903563 0.161558
Q2G1W3   9 0.72 -1.27278 0.943444
Q2G204   15 1.2 0.903563 0.161558
Q2G1H1   11 0.88 -1.27278 0.943444
Q2FXK3   7 0.56 -1.27278 0.943444
Q2G2H8   12 0.96 -1.27278 0.943444
Q2FZP9   13 1.04 0.903563 0.161558
Q2FWI2   15 1.2 0.903563 0.161558
Q2FYZ6   19 1.52 0.903563 0.161558
Q2FXS1   19 1.52 0.903563 0.161558
Q2G200   11 0.88 -1.27278 0.943444
Q2G2L5   22 1.76 0.903563 0.161558
Q2FY73   21 1.68 0.903563 0.161558
Q2G177   16 1.28 0.903563 0.161558
Q2G2F9   19 1.52 0.903563 0.161558
Q2FV27   9 0.72 -1.27278 0.943444
Q2FZ56   13 1.04 0.903563 0.161558
Q2FVF3   26 2.08 3.07991 0.0107511
Q2G0B6   11 0.88 -1.27278 0.943444
Q2G2S5   17 1.36 0.903563 0.161558
Q2FW68   11 0.88 -1.27278 0.943444
Q2FWX7   8 0.64 -1.27278 0.943444
Q2FWB6   20 1.6 0.903563 0.161558
Q2FXA9   9 0.72 -1.27278 0.943444
Q2FXP3   16 1.28 0.903563 0.161558
Q2FUX5   20 1.6 0.903563 0.161558
Q2FZZ4   10 0.8 -1.27278 0.943444
Q2FX98   19 1.52 0.903563 0.161558
Q2FV23   7 0.56 -1.27278 0.943444
Q2FUR1   13 1.04 0.903563 0.161558
Q2FY49   19 1.52 0.903563 0.161558
Q2G017   5 0.4 -1.27278 0.943444
Q2G2K9   33 2.64 3.07991 0.0107511
Q2G2N9   11 0.88 -1.27278 0.943444
Q2G0E9   15 1.2 0.903563 0.161558
Q2FY19   13 1.04 0.903563 0.161558
Q2G1E3   13 1.04 0.903563 0.161558
Q2FW17   1 0.08 -1.27278 0.943444
Q2FWK9   11 0.88 -1.27278 0.943444
Q2G2Q6   13 1.04 0.903563 0.161558
Q2G2Q5   21 1.68 0.903563 0.161558
Q2G1U9   12 0.96 -1.27278 0.943444
Q2G299   7 0.56 -1.27278 0.943444
Q2FX75   1 0.08 -1.27278 0.943444
Q2G058   12 0.96 -1.27278 0.943444
Q2G0E3   9 0.72 -1.27278 0.943444
Q2FYK0   24 1.92 0.903563 0.161558
Q2G2K6   4 0.32 -1.27278 0.943444
Q2FYN0   3 0.24 -1.27278 0.943444
Q2FVK7   18 1.44 0.903563 0.161558
Q2FX15   8 0.64 -1.27278 0.943444
Q2FVN9   18 1.44 0.903563 0.161558
Q2FWX0   21 1.68 0.903563 0.161558
Q2G143   15 1.2 0.903563 0.161558
Q2G0C7   10 0.8 -1.27278 0.943444
Q2G0K6   14 1.12 0.903563 0.161558
Q2FZZ1   22 1.76 0.903563 0.161558
Q2FV13   11 0.88 -1.27278 0.943444
Q2G128   15 1.2 0.903563 0.161558
Q2FXU2   7 0.56 -1.27278 0.943444
Q2G2R4   16 1.28 0.903563 0.161558
Q2FXM1   12 0.96 -1.27278 0.943444
Q8KQR1   5 0.4 -1.27278 0.943444
Q2G2Q9   16 1.28 0.903563 0.161558
Q2FVG9   17 1.36 0.903563 0.161558
Q2FV56   14 1.12 0.903563 0.161558
Q2FWG7   20 1.53846 0.903563 0.161558
Q2G0T1   17 1.30769 0.903563 0.161558
Q2FXB9   19 1.46154 0.903563 0.161558
Q2FZP3   20 1.53846 0.903563 0.161558
Q2FZQ2   19 1.46154 0.903563 0.161558
Q2FXS4   12 0.923077 -1.27278 0.943444
Q2FZ21   10 0.769231 -1.27278 0.943444
Q2G2X2   11 0.846154 -1.27278 0.943444
Q2FZF6   14 1.07692 0.903563 0.161558
Q2FYA0   10 0.769231 -1.27278 0.943444
Q2G2A9   28 2.15385 3.07991 0.0107511
Q2FYB9   10 0.769231 -1.27278 0.943444
Q2FYI4   14 1.07692 0.903563 0.161558
Q2FYL4   12 0.923077 -1.27278 0.943444
Q2G1T0   23 1.76923 0.903563 0.161558
Q2FXW7   8 0.615385 -1.27278 0.943444
Q2FZA1   18 1.38462 0.903563 0.161558
Q2FY76   15 1.15385 0.903563 0.161558
Q2FZ97   18 1.38462 0.903563 0.161558
Q2G1I4   23 1.76923 0.903563 0.161558
Q2FYQ6   19 1.46154 0.903563 0.161558
Q2FXL6   13 1 0.903563 0.161558
Q2G2G6   17 1.30769 0.903563 0.161558
Q2FVH1   19 1.46154 0.903563 0.161558
Q2FYA8   10 0.769231 -1.27278 0.943444
Q2G2M5   21 1.61538 0.903563 0.161558
Q2FV99   8 0.615385 -1.27278 0.943444
Q2G105   8 0.615385 -1.27278 0.943444
Q2FW23   14 1.07692 0.903563 0.161558
Q2G012   5 0.384615 -1.27278 0.943444
Q2G2V5   7 0.538462 -1.27278 0.943444
Q2FW07   26 2 3.07991 0.0107511
Q2G0F2   11 0.846154 -1.27278 0.943444
Q2FZC9   20 1.53846 0.903563 0.161558
Q2FXE9   17 1.30769 0.903563 0.161558
Q2FV47   14 1.07692 0.903563 0.161558
Q2G2Q8   20 1.53846 0.903563 0.161558
Q2FYE7   23 1.76923 0.903563 0.161558
Q2FUT3   25 1.92308 0.903563 0.161558
Q2G068   22 1.69231 0.903563 0.161558
Q2G2D3   8 0.615385 -1.27278 0.943444
Q2FYK4   14 1.07692 0.903563 0.161558
Q2FX36   12 0.923077 -1.27278 0.943444
Q2G0A4   21 1.61538 0.903563 0.161558
Q2G080   20 1.53846 0.903563 0.161558
Q2FUT1   21 1.61538 0.903563 0.161558
Q2FYH3   20 1.53846 0.903563 0.161558
Q2FXA7   13 1 0.903563 0.161558
Q2G2Y6   5 0.384615 -1.27278 0.943444
Q2FY55   13 1 0.903563 0.161558
Q2FY61   9 0.692308 -1.27278 0.943444
Q2G0E2   11 0.846154 -1.27278 0.943444
Q2FVY1   18 1.38462 0.903563 0.161558
Q2FUV1   15 1.15385 0.903563 0.161558
Q2FUS9   5 0.384615 -1.27278 0.943444
Q2G1A1   7 0.538462 -1.27278 0.943444
P60639   31 2.38462 3.07991 0.0107511
Q2FZE9   1 0.0769231 -1.27278 0.943444
Q2G1I9   16 1.23077 0.903563 0.161558
Q2FWN0   21 1.61538 0.903563 0.161558
Q2FZE3   18 1.38462 0.903563 0.161558
Q93Q23   16 1.23077 0.903563 0.161558
Q2FWE9   16 1.23077 0.903563 0.161558
Q2FUS1   20 1.53846 0.903563 0.161558
Q2FVM5   19 1.46154 0.903563 0.161558
Q2G2N7   11 0.846154 -1.27278 0.943444
Q2FWG0   28 2.15385 3.07991 0.0107511
Q2FXV7   29 2.23077 3.07991 0.0107511
Q2FW69   20 1.53846 0.903563 0.161558
P0A0F8   8 0.615385 -1.27278 0.943444
Q2G055   10 0.769231 -1.27278 0.943444
Q2FV37   19 1.46154 0.903563 0.161558
Q2G225   17 1.30769 0.903563 0.161558
Q2FXG2   13 1 0.903563 0.161558
Q2FY87   8 0.615385 -1.27278 0.943444
Q2FWR7   10 0.769231 -1.27278 0.943444
Q2G1U6   18 1.38462 0.903563 0.161558
Q2G006   13 1 0.903563 0.161558
Q2G2I6   18 1.33333 0.903563 0.161558
Q2FWS1   1 0.0740741 -1.27278 0.943444
Q2FYF5   24 1.77778 0.903563 0.161558
Q2G0F1   23 1.7037 0.903563 0.161558
Q2G0J2   21 1.55556 0.903563 0.161558
Q2FXE3   27 2 3.07991 0.0107511
Q2FYV8   16 1.18519 0.903563 0.161558
Q2G1X6   18 1.33333 0.903563 0.161558
Q2FUP5   24 1.77778 0.903563 0.161558
Q2G1A4   22 1.62963 0.903563 0.161558
Q2G0H9   19 1.40741 0.903563 0.161558
Q2G0M0   23 1.7037 0.903563 0.161558
Q2FYK6   10 0.740741 -1.27278 0.943444
Q2G023   12 0.888889 -1.27278 0.943444
Q2G0G2   9 0.666667 -1.27278 0.943444
Q2FXC0   6 0.444444 -1.27278 0.943444
Q2FXF1   12 0.888889 -1.27278 0.943444
Q2FW00   19 1.40741 0.903563 0.161558
Q2G1E7   29 2.14815 3.07991 0.0107511
Q2FWE7   20 1.48148 0.903563 0.161558
Q2FY32   23 1.7037 0.903563 0.161558
Q2FUU0   13 0.962963 -1.27278 0.943444
Q2FVU5   13 0.962963 -1.27278 0.943444
Q2G062   25 1.85185 0.903563 0.161558
Q2FV26   26 1.92593 0.903563 0.161558
Q2FW97   15 1.11111 0.903563 0.161558
Q2FZY8   23 1.7037 0.903563 0.161558
Q2G277   20 1.48148 0.903563 0.161558
Q2G0V1   17 1.25926 0.903563 0.161558
Q2FWJ3   15 1.11111 0.903563 0.161558
Q2G2J2   11 0.814815 -1.27278 0.943444
Q2FVB0   29 2.14815 3.07991 0.0107511
Q2G278   11 0.814815 -1.27278 0.943444
Q2G107   7 0.518519 -1.27278 0.943444
P0A0M9   13 0.962963 -1.27278 0.943444
Q2G067   18 1.33333 0.903563 0.161558
Q2FV55   12 0.888889 -1.27278 0.943444
Q2G1L3   9 0.666667 -1.27278 0.943444
Q2G2R0   17 1.25926 0.903563 0.161558
Q2G2T3   7 0.518519 -1.27278 0.943444
Q2FWA8   23 1.7037 0.903563 0.161558
Q2G056   26 1.92593 0.903563 0.161558
Q2FWR1   22 1.62963 0.903563 0.161558
Q2FXP9   8 0.592593 -1.27278 0.943444
Q2FZI4   22 1.62963 0.903563 0.161558
Q2G2L7   24 1.77778 0.903563 0.161558
Q2FVG1   18 1.33333 0.903563 0.161558
Q2G1I7   17 1.25926 0.903563 0.161558
Q2FVB6   23 1.7037 0.903563 0.161558
Q2G001   18 1.33333 0.903563 0.161558
Q2FUX3   9 0.666667 -1.27278 0.943444
Q2G1Q9   22 1.62963 0.903563 0.161558
Q2G2S9   19 1.40741 0.903563 0.161558
Q2FXZ8   12 0.888889 -1.27278 0.943444
Q2FZI7   18 1.33333 0.903563 0.161558
Q2FUS6   13 0.962963 -1.27278 0.943444
Q2FUZ6   13 0.962963 -1.27278 0.943444
Q2FYQ9   17 1.25926 0.903563 0.161558
Q2FYS8   13 0.962963 -1.27278 0.943444
Q2FYS6   22 1.62963 0.903563 0.161558
Q2FZG6   8 0.592593 -1.27278 0.943444
Q2G1L9   18 1.33333 0.903563 0.161558
Q2FXT3   22 1.62963 0.903563 0.161558
Q2FZN9   15 1.11111 0.903563 0.161558
Q2FW20   9 0.666667 -1.27278 0.943444
Q2G0H3   17 1.25926 0.903563 0.161558
Q2FV98   14 1.03704 0.903563 0.161558
Q2FXR7   24 1.77778 0.903563 0.161558
Q2G1T4   15 1.11111 0.903563 0.161558
Q2FW38   14 1.03704 0.903563 0.161558
Q2G2P6   20 1.48148 0.903563 0.161558
Q2FVL7   24 1.77778 0.903563 0.161558
Q2FVY2   13 0.962963 -1.27278 0.943444
Q2FYZ0   13 0.962963 -1.27278 0.943444
Q2FYW2   23 1.7037 0.903563 0.161558
P60643   23 1.7037 0.903563 0.161558
Q2G265   9 0.666667 -1.27278 0.943444
Q2FV42   24 1.77778 0.903563 0.161558
Q2FXN0   19 1.40741 0.903563 0.161558
Q2G2D9   24 1.77778 0.903563 0.161558
Q2FV75   14 1.03704 0.903563 0.161558
Q2FYE0   27 2 3.07991 0.0107511
Q2FX03   23 1.7037 0.903563 0.161558
Q2FX89   11 0.814815 -1.27278 0.943444
Q2FX43   5 0.37037 -1.27278 0.943444
Q2FV69   26 1.85714 0.903563 0.161558
P72360   19 1.35714 0.903563 0.161558
Q2FVQ1   13 0.928571 -1.27278 0.943444
Q2FYG7   23 1.64286 0.903563 0.161558
Q2G1J8   15 1.07143 0.903563 0.161558
Q2FW77   22 1.57143 0.903563 0.161558
Q2FWI4   16 1.14286 0.903563 0.161558
Q2FX62   10 0.714286 -1.27278 0.943444
Q2G0U6   16 1.14286 0.903563 0.161558
Q2G0P2   10 0.714286 -1.27278 0.943444
Q2G0B8   17 1.21429 0.903563 0.161558
Q2FVL3   19 1.35714 0.903563 0.161558
Q2G1K8   15 1.07143 0.903563 0.161558
Q2G2R9   15 1.07143 0.903563 0.161558
Q2G2I3   21 1.5 0.903563 0.161558
Q2FY56   15 1.07143 0.903563 0.161558
Q2G0B1   25 1.78571 0.903563 0.161558
Q2G1T1   18 1.28571 0.903563 0.161558
Q2FVX5   26 1.85714 0.903563 0.161558
Q2G0H8   13 0.928571 -1.27278 0.943444
Q2FVT3   9 0.642857 -1.27278 0.943444
Q2FWF6   13 0.928571 -1.27278 0.943444
Q2FWZ6   22 1.57143 0.903563 0.161558
Q2FZ77   13 0.928571 -1.27278 0.943444
Q2G0H0   19 1.35714 0.903563 0.161558
Q2G2G7   25 1.78571 0.903563 0.161558
Q2G117   12 0.857143 -1.27278 0.943444
Q2FXG9   16 1.14286 0.903563 0.161558
Q2FWE4   10 0.714286 -1.27278 0.943444
Q2FUS0   25 1.78571 0.903563 0.161558
Q2FWR3   31 2.21429 3.07991 0.0107511
Q2FYA9   5 0.357143 -1.27278 0.943444
Q2G0Y5   21 1.5 0.903563 0.161558
Q2FZZ8   16 1.14286 0.903563 0.161558
Q2G1Z6   20 1.42857 0.903563 0.161558
Q2FX53   20 1.42857 0.903563 0.161558
Q2FZC4   8 0.571429 -1.27278 0.943444
Q2FUS5   22 1.57143 0.903563 0.161558
Q2G1R0   20 1.42857 0.903563 0.161558
Q2G0D5   21 1.5 0.903563 0.161558
Q2FY18   23 1.64286 0.903563 0.161558
Q2FYH8   23 1.64286 0.903563 0.161558
Q2G1F2   12 0.857143 -1.27278 0.943444
Q2G0Q5   14 1 0.903563 0.161558
Q2FVR2   10 0.714286 -1.27278 0.943444
Q2FZE7   5 0.357143 -1.27278 0.943444
Q2G0I0   19 1.35714 0.903563 0.161558
Q2G0R1   11 0.785714 -1.27278 0.943444
Q2G0L7   14 1 0.903563 0.161558
Q2FWI1   25 1.78571 0.903563 0.161558
Q2G0F7   24 1.71429 0.903563 0.161558
Q2FXY3   22 1.57143 0.903563 0.161558
P0A084   15 1.07143 0.903563 0.161558
Q2G0G5   22 1.57143 0.903563 0.161558
Q2FZE5   21 1.5 0.903563 0.161558
Q2G0A2   23 1.64286 0.903563 0.161558
Q2FVE8   20 1.42857 0.903563 0.161558
Q2G2M8   9 0.642857 -1.27278 0.943444
Q2FYH7   21 1.5 0.903563 0.161558
Q2FVR8   16 1.14286 0.903563 0.161558
Q2FZU9   14 1 0.903563 0.161558
Q2FYX7   18 1.28571 0.903563 0.161558
Q2G280   18 1.28571 0.903563 0.161558
Q2FVG5   19 1.35714 0.903563 0.161558
Q2FWX1   28 2 3.07991 0.0107511
Q2FVB3   24 1.71429 0.903563 0.161558
Q2G2A1   17 1.21429 0.903563 0.161558
Q2G1W7   9 0.642857 -1.27278 0.943444
Q2FW36   25 1.78571 0.903563 0.161558
P31337   19 1.35714 0.903563 0.161558
Q2FXB8   27 1.92857 0.903563 0.161558
Q2G2F3   18 1.28571 0.903563 0.161558
Q2FYM7   11 0.785714 -1.27278 0.943444
Q2FYB2   8 0.571429 -1.27278 0.943444
Q2G2E2   15 1.03448 0.903563 0.161558
Q2G2G9   23 1.58621 0.903563 0.161558
Q2FVC5   11 0.758621 -1.27278 0.943444
Q2G0T3   20 1.37931 0.903563 0.161558
Q2G074   22 1.51724 0.903563 0.161558
Q2G016   14 0.965517 -1.27278 0.943444
Q2G0G4   15 1.03448 0.903563 0.161558
Q2G2K1   7 0.482759 -1.27278 0.943444
Q2FXE1   20 1.37931 0.903563 0.161558
Q2FWD2   13 0.896552 -1.27278 0.943444
Q2G1Q0   13 0.896552 -1.27278 0.943444
Q2G073   24 1.65517 0.903563 0.161558
Q2G1T7   30 2.06897 3.07991 0.0107511
Q2FVI3   18 1.24138 0.903563 0.161558
Q2FZ93   35 2.41379 3.07991 0.0107511
Q2FVQ7   13 0.896552 -1.27278 0.943444
Q2G2B9   23 1.58621 0.903563 0.161558
Q2FZN5   19 1.31034 0.903563 0.161558
Q2FY72   11 0.758621 -1.27278 0.943444
Q2G0A0   14 0.965517 -1.27278 0.943444
Q2FZQ8   20 1.37931 0.903563 0.161558
Q2FXP1   20 1.37931 0.903563 0.161558
P0A0B7   14 0.965517 -1.27278 0.943444
Q2FYW0   25 1.72414 0.903563 0.161558
Q2G230   22 1.51724 0.903563 0.161558
Q2G0H5   17 1.17241 0.903563 0.161558
Q2G0B7   20 1.37931 0.903563 0.161558
Q2G131   19 1.31034 0.903563 0.161558
Q2G0Y4   16 1.10345 0.903563 0.161558
Q2G2L0   25 1.72414 0.903563 0.161558
Q2G101   18 1.24138 0.903563 0.161558
Q2G036   16 1.10345 0.903563 0.161558
Q2FXN3   27 1.86207 0.903563 0.161558
Q2FWY2   17 1.17241 0.903563 0.161558
Q2FXK6   28 1.93103 0.903563 0.161558
Q2G2Y3   10 0.689655 -1.27278 0.943444
Q2G1P8   15 1.03448 0.903563 0.161558
Q2G0N7   13 0.896552 -1.27278 0.943444
Q2FW43   17 1.17241 0.903563 0.161558
Q2G2N4   24 1.65517 0.903563 0.161558
Q2FW59   14 0.965517 -1.27278 0.943444
Q2G1V0   21 1.44828 0.903563 0.161558
Q2G010   15 1.03448 0.903563 0.161558
Q2FWJ4   16 1.10345 0.903563 0.161558
Q2FUR3   18 1.24138 0.903563 0.161558
Q2FXE4   27 1.86207 0.903563 0.161558
Q2FY36   14 0.965517 -1.27278 0.943444
Q2G1Q7   13 0.896552 -1.27278 0.943444
Q2FX09   20 1.37931 0.903563 0.161558
Q2G0Z1   17 1.17241 0.903563 0.161558
Q2FWJ1   19 1.31034 0.903563 0.161558
Q2FUT4   17 1.17241 0.903563 0.161558
Q2FYI1   13 0.896552 -1.27278 0.943444
Q2FXQ8   17 1.17241 0.903563 0.161558
Q2FUZ0   20 1.37931 0.903563 0.161558
P0A086   23 1.58621 0.903563 0.161558
Q2FZM0   22 1.51724 0.903563 0.161558
Q2FXL3   13 0.896552 -1.27278 0.943444
Q2G2K7   19 1.31034 0.903563 0.161558
Q2FVL1   18 1.24138 0.903563 0.161558
Q2FW21   8 0.551724 -1.27278 0.943444
Q2G201   18 1.24138 0.903563 0.161558
Q2FVV6   14 0.965517 -1.27278 0.943444
Q2FV03   13 0.896552 -1.27278 0.943444
Q2G2T2   24 1.65517 0.903563 0.161558
Q2FZ44   8 0.551724 -1.27278 0.943444
Q2G1N7   26 1.7931 0.903563 0.161558
Q2G172   23 1.58621 0.903563 0.161558
Q2G208   27 1.86207 0.903563 0.161558
Q2FZR7   24 1.65517 0.903563 0.161558
Q2G2K2   1 0.0689655 -1.27278 0.943444
Q2FVA4   24 1.65517 0.903563 0.161558
Q2G0F5   23 1.58621 0.903563 0.161558
Q2G0X0   11 0.758621 -1.27278 0.943444
Q2FXU0   11 0.758621 -1.27278 0.943444
Q2FXX9   19 1.31034 0.903563 0.161558
Q2G2K8   6 0.413793 -1.27278 0.943444
Q2G0X1   11 0.733333 -1.27278 0.943444
Q2FXI8   9 0.6 -1.27278 0.943444
Q2G0L1   18 1.2 0.903563 0.161558
Q2FX07   8 0.533333 -1.27278 0.943444
Q2G139   10 0.666667 -1.27278 0.943444
Q2FUV5   17 1.13333 0.903563 0.161558
Q2FVD0   11 0.733333 -1.27278 0.943444
Q2FX10   26 1.73333 0.903563 0.161558
Q2G1W5   14 0.933333 -1.27278 0.943444
Q2G1Y7   16 1.06667 0.903563 0.161558
Q2G190   12 0.8 -1.27278 0.943444
Q2FV59   23 1.53333 0.903563 0.161558
Q2FZS3   7 0.466667 -1.27278 0.943444
Q2FX90   16 1.06667 0.903563 0.161558
Q2FW85   20 1.33333 0.903563 0.161558
Q2FZ65   21 1.4 0.903563 0.161558
Q2FXJ7   23 1.53333 0.903563 0.161558
Q2FVW2   23 1.53333 0.903563 0.161558
Q2G0H4   15 1 0.903563 0.161558
Q2FVV4   22 1.46667 0.903563 0.161558
Q2FUR9   25 1.66667 0.903563 0.161558
Q2FW06   9 0.6 -1.27278 0.943444
Q2FY84   16 1.06667 0.903563 0.161558
Q2G132   23 1.53333 0.903563 0.161558
Q2G0C9   10 0.666667 -1.27278 0.943444
Q2G2N1   21 1.4 0.903563 0.161558
Q2FVF2   18 1.2 0.903563 0.161558
Q2FZ30   34 2.26667 3.07991 0.0107511
Q2FXX8   17 1.13333 0.903563 0.161558
Q2FZX6   26 1.73333 0.903563 0.161558
Q2G1Z2   27 1.8 0.903563 0.161558
Q2G0G7   20 1.33333 0.903563 0.161558
Q2FV53   13 0.866667 -1.27278 0.943444
Q2FV28   26 1.73333 0.903563 0.161558
Q2G097   15 1 0.903563 0.161558
Q2FZC5   22 1.46667 0.903563 0.161558
Q2FY77   22 1.46667 0.903563 0.161558
Q2FVA9   18 1.2 0.903563 0.161558
Q2G2W5   5 0.333333 -1.27278 0.943444
Q2FX97   24 1.6 0.903563 0.161558
Q2G1F3   10 0.666667 -1.27278 0.943444
Q2FYU1   9 0.6 -1.27278 0.943444
Q2FUP6   28 1.86667 0.903563 0.161558
Q2G2U7   28 1.86667 0.903563 0.161558
Q2FY09   19 1.26667 0.903563 0.161558
Q2G1J6   23 1.53333 0.903563 0.161558
Q2G059   11 0.733333 -1.27278 0.943444
Q2FVK5   17 1.13333 0.903563 0.161558
Q2G0H7   15 1 0.903563 0.161558
Q2FWN2   24 1.6 0.903563 0.161558
Q2FYV7   20 1.33333 0.903563 0.161558
Q2G236   26 1.73333 0.903563 0.161558
Q2FZR6   20 1.33333 0.903563 0.161558
Q2G1P9   13 0.866667 -1.27278 0.943444
Q2G0R9   17 1.13333 0.903563 0.161558
Q2FUZ9   19 1.26667 0.903563 0.161558
Q2FVP2   18 1.2 0.903563 0.161558
Q2FXC8   8 0.533333 -1.27278 0.943444
Q2FVC4   11 0.733333 -1.27278 0.943444
Q2FZ29   10 0.666667 -1.27278 0.943444
Q2FYR8   12 0.774194 -1.27278 0.943444
Q2FY23   18 1.16129 0.903563 0.161558
Q2G0D4   25 1.6129 0.903563 0.161558
Q2FZ38   28 1.80645 0.903563 0.161558
Q2FXH1   21 1.35484 0.903563 0.161558
Q2FXZ9   18 1.16129 0.903563 0.161558
Q2G1V3   18 1.16129 0.903563 0.161558
Q2FVZ0   18 1.16129 0.903563 0.161558
Q2FV95   22 1.41935 0.903563 0.161558
Q2G196   28 1.80645 0.903563 0.161558
Q2FZ61   18 1.16129 0.903563 0.161558
Q2FW27   19 1.22581 0.903563 0.161558
Q2FWH2   37 2.3871 3.07991 0.0107511
Q2FZQ9   21 1.35484 0.903563 0.161558
Q2FWQ9   21 1.35484 0.903563 0.161558
Q2G1N5   25 1.6129 0.903563 0.161558
Q2FZP8   22 1.41935 0.903563 0.161558
Q2FXC2   11 0.709677 -1.27278 0.943444
Q2G0X9   7 0.451613 -1.27278 0.943444
Q2FX08   13 0.83871 -1.27278 0.943444
Q2FUV2   29 1.87097 0.903563 0.161558
Q2FZT8   10 0.645161 -1.27278 0.943444
Q2G2N2   22 1.41935 0.903563 0.161558
Q2G0M1   23 1.48387 0.903563 0.161558
Q2FVX8   15 0.967742 -1.27278 0.943444
Q2G220   17 1.09677 0.903563 0.161558
Q2FW37   15 0.967742 -1.27278 0.943444
Q2G203   31 2 3.07991 0.0107511
Q2FY89   14 0.903226 -1.27278 0.943444
Q2G1K7   28 1.80645 0.903563 0.161558
Q2G013   29 1.87097 0.903563 0.161558
Q2FV91   27 1.74194 0.903563 0.161558
Q2FW92   21 1.35484 0.903563 0.161558
Q2G1U5   21 1.35484 0.903563 0.161558
Q2G2A6   11 0.709677 -1.27278 0.943444
Q2G0G9   15 0.967742 -1.27278 0.943444
P0A088   5 0.322581 -1.27278 0.943444
Q2G0B4   23 1.48387 0.903563 0.161558
Q2G0X7   11 0.709677 -1.27278 0.943444
Q2G0S0   10 0.645161 -1.27278 0.943444
Q2FW12   18 1.16129 0.903563 0.161558
Q2G0J7   25 1.6129 0.903563 0.161558
Q2FW76   23 1.48387 0.903563 0.161558
Q2G1Z7   20 1.29032 0.903563 0.161558
Q2G2S1   29 1.87097 0.903563 0.161558
Q2G1B1   18 1.16129 0.903563 0.161558
Q2FVP3   29 1.87097 0.903563 0.161558
Q2G1V1   19 1.22581 0.903563 0.161558
Q2G1H8   17 1.09677 0.903563 0.161558
Q2G149   25 1.6129 0.903563 0.161558
Q2FXC7   11 0.709677 -1.27278 0.943444
Q2G019   9 0.580645 -1.27278 0.943444
Q2FWL6   17 1.09677 0.903563 0.161558
Q2G199   20 1.29032 0.903563 0.161558
Q2FY41   1 0.0645161 -1.27278 0.943444
Q2FX33   22 1.41935 0.903563 0.161558
Q2G181   16 1.03226 0.903563 0.161558
Q2FVT1   27 1.74194 0.903563 0.161558
Q2G0Z5   31 2 3.07991 0.0107511
Q2FZC7   22 1.41935 0.903563 0.161558
Q2G1U0   18 1.16129 0.903563 0.161558
Q2FW18   18 1.16129 0.903563 0.161558
Q2G0H1   14 0.903226 -1.27278 0.943444
Q2FX22   15 0.967742 -1.27278 0.943444
Q2G157   27 1.74194 0.903563 0.161558
Q2G2J5   30 1.93548 0.903563 0.161558
Q2FZH9   25 1.6129 0.903563 0.161558
Q2FZA6   22 1.41935 0.903563 0.161558
Q2G1N6   24 1.54839 0.903563 0.161558
Q2FVR4   25 1.6129 0.903563 0.161558
Q2FY13   24 1.54839 0.903563 0.161558
Q2G025   25 1.6129 0.903563 0.161558
Q2FV36   18 1.16129 0.903563 0.161558
Q2G0W9   15 0.967742 -1.27278 0.943444
Q2G0L0   21 1.35484 0.903563 0.161558
Q2FUR2   14 0.903226 -1.27278 0.943444
Q2FVJ9   14 0.903226 -1.27278 0.943444
Q2G1S8   14 0.875 -1.27278 0.943444
Q2FVJ5   26 1.625 0.903563 0.161558
Q2FZ39   25 1.5625 0.903563 0.161558
Q2FWP6   15 0.9375 -1.27278 0.943444
Q2FVB4   29 1.8125 0.903563 0.161558
Q2G0V7   24 1.5 0.903563 0.161558
Q2FUV4   15 0.9375 -1.27278 0.943444
Q2FYG5   20 1.25 0.903563 0.161558
Q2FW71   17 1.0625 0.903563 0.161558
Q2FZB1   8 0.5 -1.27278 0.943444
Q2G0Y9   15 0.9375 -1.27278 0.943444
Q2G0X4   11 0.6875 -1.27278 0.943444
Q2FZL2   11 0.6875 -1.27278 0.943444
Q2FVS1   10 0.625 -1.27278 0.943444
Q2G099   18 1.125 0.903563 0.161558
Q2FZN0   16 1 0.903563 0.161558
Q2FZ50   28 1.75 0.903563 0.161558
Q2G0X8   12 0.75 -1.27278 0.943444
Q2G167   20 1.25 0.903563 0.161558
Q2G086   17 1.0625 0.903563 0.161558
Q2G0D0   25 1.5625 0.903563 0.161558
Q2FWG3   20 1.25 0.903563 0.161558
Q2G228   18 1.125 0.903563 0.161558
Q2FWW8   25 1.5625 0.903563 0.161558
Q2FYL0   9 0.5625 -1.27278 0.943444
Q2FXX2   23 1.4375 0.903563 0.161558
Q2G0C4   20 1.25 0.903563 0.161558
Q2FZA2   23 1.4375 0.903563 0.161558
Q2FWL0   18 1.125 0.903563 0.161558
Q2FUY9   21 1.3125 0.903563 0.161558
Q2G0T8   20 1.25 0.903563 0.161558
Q2FWK0   20 1.25 0.903563 0.161558
Q2G0D9   25 1.5625 0.903563 0.161558
Q2FZF3   11 0.6875 -1.27278 0.943444
Q2FZ17   20 1.25 0.903563 0.161558
Q2G0T6   18 1.125 0.903563 0.161558
Q2G140   25 1.5625 0.903563 0.161558
Q2G2F2   18 1.125 0.903563 0.161558
Q2FXG0   16 1 0.903563 0.161558
Q2FWR4   22 1.375 0.903563 0.161558
Q2G195   24 1.5 0.903563 0.161558
Q2FVY4   23 1.4375 0.903563 0.161558
Q2G1I6   18 1.125 0.903563 0.161558
Q2FVD5   16 1 0.903563 0.161558
Q2FZM1   21 1.3125 0.903563 0.161558
Q2FVG0   26 1.625 0.903563 0.161558
Q2FZM7   13 0.8125 -1.27278 0.943444
Q2FZB2   10 0.625 -1.27278 0.943444
Q2G287   25 1.5625 0.903563 0.161558
Q2FWG4   24 1.5 0.903563 0.161558
Q2G2B3   21 1.3125 0.903563 0.161558
Q2FY48   33 2.0625 3.07991 0.0107511
Q9ZNI1   14 0.875 -1.27278 0.943444
Q2FV94   19 1.1875 0.903563 0.161558
Q2G2X5   28 1.75 0.903563 0.161558
Q2FVX6   19 1.1875 0.903563 0.161558
Q2G060   31 1.9375 0.903563 0.161558
Q2FVG2   26 1.625 0.903563 0.161558
Q2G1Q1   20 1.25 0.903563 0.161558
Q2G1F1   9 0.5625 -1.27278 0.943444
Q2FXC5   8 0.5 -1.27278 0.943444
Q2G2B0   24 1.5 0.903563 0.161558
Q2FXR6   24 1.5 0.903563 0.161558
Q2FXE0   22 1.375 0.903563 0.161558
Q2FUY3   26 1.625 0.903563 0.161558
Q2G1S6   10 0.625 -1.27278 0.943444
Q2FVE9   21 1.3125 0.903563 0.161558
Q2FVU7   17 1.0625 0.903563 0.161558
Q2FVM7   27 1.6875 0.903563 0.161558
Q2FVU6   27 1.6875 0.903563 0.161558
Q2FVA1   26 1.625 0.903563 0.161558
Q2FWB8   20 1.25 0.903563 0.161558
Q2FYR5   17 1.0625 0.903563 0.161558
Q2G261   36 2.25 3.07991 0.0107511
Q2G264   25 1.5625 0.903563 0.161558
Q2G0U4   22 1.375 0.903563 0.161558
Q2G226   24 1.5 0.903563 0.161558
Q2FZT7   12 0.75 -1.27278 0.943444
Q2FXJ4   33 2.0625 3.07991 0.0107511
Q2G047   20 1.25 0.903563 0.161558
Q2FWD9   11 0.6875 -1.27278 0.943444
Q2FZH2   37 2.3125 3.07991 0.0107511
Q2G044   24 1.5 0.903563 0.161558
Q2FVZ8   26 1.625 0.903563 0.161558
Q2G1C5   23 1.4375 0.903563 0.161558
Q2G1Z1   25 1.5625 0.903563 0.161558
Q2G135   17 1.0625 0.903563 0.161558
Q2FVE5   22 1.375 0.903563 0.161558
Q2FZ70   23 1.4375 0.903563 0.161558
Q2G2A0   21 1.3125 0.903563 0.161558
Q2G224   23 1.39394 0.903563 0.161558
P0A0K3   17 1.0303 0.903563 0.161558
Q2G1A8   27 1.63636 0.903563 0.161558
Q2G1P5   21 1.27273 0.903563 0.161558
Q2FV93   23 1.39394 0.903563 0.161558
Q2FXC4   10 0.606061 -1.27278 0.943444
Q2FY74   28 1.69697 0.903563 0.161558
Q2G1M1   18 1.09091 0.903563 0.161558
Q9EZ11   20 1.21212 0.903563 0.161558
Q2FZB3   10 0.606061 -1.27278 0.943444
Q2G1V2   19 1.15152 0.903563 0.161558
Q2FVM8   26 1.57576 0.903563 0.161558
Q2FVR1   20 1.21212 0.903563 0.161558
Q2FXC3   8 0.484848 -1.27278 0.943444
Q2FUV6   12 0.727273 -1.27278 0.943444
Q2G1D7   25 1.51515 0.903563 0.161558
Q2FXR2   20 1.21212 0.903563 0.161558
Q2FW83   17 1.0303 0.903563 0.161558
Q2G2X7   10 0.606061 -1.27278 0.943444
Q2FVM4   21 1.27273 0.903563 0.161558
P0A0J3   29 1.75758 0.903563 0.161558
Q2G2L8   18 1.09091 0.903563 0.161558
Q2FZ27   18 1.09091 0.903563 0.161558
Q2FZ53   19 1.15152 0.903563 0.161558
Q2G154   31 1.87879 0.903563 0.161558
Q2FZS4   23 1.39394 0.903563 0.161558
Q2FYQ5   21 1.27273 0.903563 0.161558
Q2FZL6   29 1.75758 0.903563 0.161558
Q2FWB9   21 1.27273 0.903563 0.161558
Q2FUQ4   30 1.81818 0.903563 0.161558
Q2G293   19 1.15152 0.903563 0.161558
Q2FZS5   21 1.27273 0.903563 0.161558
Q2FYP9   23 1.39394 0.903563 0.161558
Q2G0K7   27 1.63636 0.903563 0.161558
Q2FVV2   19 1.15152 0.903563 0.161558
Q2FVN0   27 1.63636 0.903563 0.161558
Q2FX00   21 1.27273 0.903563 0.161558
Q2G1I0   28 1.69697 0.903563 0.161558
Q2FXI2   24 1.45455 0.903563 0.161558
Q2G2X1   24 1.45455 0.903563 0.161558
Q2FYG6   39 2.36364 3.07991 0.0107511
Q2FXH0   26 1.57576 0.903563 0.161558
Q2FXU7   22 1.33333 0.903563 0.161558
Q2G170   24 1.45455 0.903563 0.161558
Q2FVQ9   17 1.0303 0.903563 0.161558
Q2FWV2   9 0.545455 -1.27278 0.943444
Q2FVI5   26 1.57576 0.903563 0.161558
Q2FUW0   14 0.848485 -1.27278 0.943444
Q2FXB7   23 1.39394 0.903563 0.161558
Q2G0J8   24 1.45455 0.903563 0.161558
Q2FXB5   21 1.27273 0.903563 0.161558
Q2FYE9   21 1.27273 0.903563 0.161558
Q2FVE2   19 1.15152 0.903563 0.161558
Q2G2V6   23 1.39394 0.903563 0.161558
O08387   30 1.81818 0.903563 0.161558
Q2FZ14   22 1.33333 0.903563 0.161558
Q2FXW3   28 1.69697 0.903563 0.161558
Q2FYQ8   22 1.33333 0.903563 0.161558
Q2G2D6   19 1.15152 0.903563 0.161558
Q2G2T7   26 1.57576 0.903563 0.161558
Q2FYP8   30 1.81818 0.903563 0.161558
Q2FZ25   17 1.0303 0.903563 0.161558
Q2FY65   25 1.51515 0.903563 0.161558
Q2G2T1   28 1.69697 0.903563 0.161558
Q2G1N0   22 1.33333 0.903563 0.161558
Q2G110   24 1.45455 0.903563 0.161558
Q2G1E1   24 1.45455 0.903563 0.161558
Q2G2F1   33 2 3.07991 0.0107511
Q2FXE8   23 1.39394 0.903563 0.161558
Q2FZ06   13 0.787879 -1.27278 0.943444
Q2FVH2   22 1.33333 0.903563 0.161558
Q2FYV6   23 1.39394 0.903563 0.161558
Q2FZJ3   21 1.23529 0.903563 0.161558
Q2G095   12 0.705882 -1.27278 0.943444
Q2G2Y0   13 0.764706 -1.27278 0.943444
Q2G2W3   25 1.47059 0.903563 0.161558
Q2FY07   28 1.64706 0.903563 0.161558
Q2FXW8   15 0.882353 -1.27278 0.943444
Q2FUR6   30 1.76471 0.903563 0.161558
Q2FVW6   23 1.35294 0.903563 0.161558
Q2G1X0   5 0.294118 -1.27278 0.943444
Q2G1F6   25 1.47059 0.903563 0.161558
Q2FVK8   27 1.58824 0.903563 0.161558
Q2G158   25 1.47059 0.903563 0.161558
Q2G118   29 1.70588 0.903563 0.161558
Q2G077   26 1.52941 0.903563 0.161558
Q2G0E0   23 1.35294 0.903563 0.161558
Q2G263   19 1.11765 0.903563 0.161558
Q2FUU1   18 1.05882 0.903563 0.161558
Q2G1X7   19 1.11765 0.903563 0.161558
Q2G1C0   20 1.17647 0.903563 0.161558
Q2FVB9   21 1.23529 0.903563 0.161558
Q2G273   21 1.23529 0.903563 0.161558
Q53726   20 1.17647 0.903563 0.161558
Q2G2W9   20 1.17647 0.903563 0.161558
Q2FZ22   22 1.29412 0.903563 0.161558
Q2G2U1   18 1.05882 0.903563 0.161558
Q2FXW6   30 1.76471 0.903563 0.161558
Q2G0P9   27 1.58824 0.903563 0.161558
Q2FYE3   19 1.11765 0.903563 0.161558
Q2FXU3   14 0.823529 -1.27278 0.943444
Q2G052   21 1.23529 0.903563 0.161558
Q2FZM6   23 1.35294 0.903563 0.161558
Q2FX25   27 1.58824 0.903563 0.161558
Q2FX05   16 0.941176 -1.27278 0.943444
Q2G1P2   23 1.35294 0.903563 0.161558
Q2G2C4   21 1.23529 0.903563 0.161558
Q2G165   30 1.76471 0.903563 0.161558
Q2FXK8   17 1 0.903563 0.161558
Q2FWP1   16 0.941176 -1.27278 0.943444
Q2FVU1   23 1.35294 0.903563 0.161558
Q2FZ78   16 0.941176 -1.27278 0.943444
Q2G0P0   24 1.41176 0.903563 0.161558
Q2FXX3   29 1.70588 0.903563 0.161558
Q2FVX2   23 1.35294 0.903563 0.161558
Q2G0Q7   21 1.23529 0.903563 0.161558
Q2FXS6   8 0.470588 -1.27278 0.943444
Q2FUZ1   29 1.70588 0.903563 0.161558
Q2FZ87   22 1.29412 0.903563 0.161558
Q2FXF4   31 1.82353 0.903563 0.161558
Q2G1G4   25 1.47059 0.903563 0.161558
Q2FWE6   16 0.941176 -1.27278 0.943444
Q2G2U2   13 0.764706 -1.27278 0.943444
Q2FY17   22 1.29412 0.903563 0.161558
Q2FVU3   25 1.47059 0.903563 0.161558
Q2FVK1   5 0.294118 -1.27278 0.943444
Q2G0K5   24 1.41176 0.903563 0.161558
Q2G2X8   11 0.647059 -1.27278 0.943444
Q2FYZ7   17 1 0.903563 0.161558
Q2FWG1   21 1.23529 0.903563 0.161558
Q2G1Q6   18 1.05882 0.903563 0.161558
Q2G2X9   14 0.823529 -1.27278 0.943444
Q2FWN9   5 0.294118 -1.27278 0.943444
Q2FYZ2   31 1.82353 0.903563 0.161558
Q2FZJ1   17 1 0.903563 0.161558
Q2G002   20 1.17647 0.903563 0.161558
Q2FVL4   29 1.70588 0.903563 0.161558
Q2G2M7   15 0.882353 -1.27278 0.943444
Q2FWH6   26 1.52941 0.903563 0.161558
Q2FXQ3   19 1.11765 0.903563 0.161558
Q2G129   23 1.35294 0.903563 0.161558
Q7BHL7   24 1.41176 0.903563 0.161558
Q2FZ71   25 1.47059 0.903563 0.161558
Q2FZ88   13 0.742857 -1.27278 0.943444
Q2FV22   21 1.2 0.903563 0.161558
Q2FYM3   13 0.742857 -1.27278 0.943444
Q2FY06   23 1.31429 0.903563 0.161558
Q2FXB0   5 0.285714 -1.27278 0.943444
Q2FX87   30 1.71429 0.903563 0.161558
Q2FZ33   25 1.42857 0.903563 0.161558
Q2G0J1   26 1.48571 0.903563 0.161558
Q2FUT7   25 1.42857 0.903563 0.161558
Q2FZH1   20 1.14286 0.903563 0.161558
Q2FVX3   19 1.08571 0.903563 0.161558
Q2FWC6   24 1.37143 0.903563 0.161558
Q2FXN6   20 1.14286 0.903563 0.161558
Q2FY79   22 1.25714 0.903563 0.161558
Q2FZ23   29 1.65714 0.903563 0.161558
Q2FVF1   26 1.48571 0.903563 0.161558
Q2FWM5   25 1.42857 0.903563 0.161558
Q2G061   22 1.25714 0.903563 0.161558
Q2FWL7   29 1.65714 0.903563 0.161558
Q2FVK3   5 0.285714 -1.27278 0.943444
Q2FX19   31 1.77143 0.903563 0.161558
Q2G2U6   26 1.48571 0.903563 0.161558
Q2G1S5   11 0.628571 -1.27278 0.943444
Q2FVS9   20 1.14286 0.903563 0.161558
Q2G1M7   26 1.48571 0.903563 0.161558
Q2FW50   20 1.14286 0.903563 0.161558
Q2G2L1   25 1.42857 0.903563 0.161558
Q2FWB1   27 1.54286 0.903563 0.161558
Q2FXA8   23 1.31429 0.903563 0.161558
Q2FV20   35 2 3.07991 0.0107511
Q2FUY1   24 1.37143 0.903563 0.161558
Q2FYJ1   34 1.94286 0.903563 0.161558
Q2G043   8 0.457143 -1.27278 0.943444
Q2FZ43   18 1.02857 0.903563 0.161558
Q9KJN4   18 1.02857 0.903563 0.161558
Q2G194   29 1.65714 0.903563 0.161558
Q2G0F0   26 1.48571 0.903563 0.161558
Q2G2G2   24 1.37143 0.903563 0.161558
Q2G0I8   23 1.31429 0.903563 0.161558
Q2FXG5   21 1.2 0.903563 0.161558
Q2G2S6   24 1.37143 0.903563 0.161558
Q53700   24 1.37143 0.903563 0.161558
Q2G0D8   27 1.54286 0.903563 0.161558
P60430   4 0.228571 -1.27278 0.943444
Q2FV41   19 1.08571 0.903563 0.161558
Q2FXZ5   22 1.25714 0.903563 0.161558
Q2FZL0   23 1.31429 0.903563 0.161558
Q2FY99   28 1.6 0.903563 0.161558
Q2FX95   14 0.8 -1.27278 0.943444
Q2FYR6   31 1.77143 0.903563 0.161558
Q2FUW2   27 1.54286 0.903563 0.161558
Q2FVL2   23 1.31429 0.903563 0.161558
Q2G2L4   23 1.31429 0.903563 0.161558
Q2FXB1   5 0.285714 -1.27278 0.943444
Q2FZY7   30 1.71429 0.903563 0.161558
Q2FVN1   19 1.08571 0.903563 0.161558
Q2G1S1   22 1.25714 0.903563 0.161558
Q2FXK4   22 1.25714 0.903563 0.161558
Q2FXM6   24 1.37143 0.903563 0.161558
Q2FZJ6   24 1.37143 0.903563 0.161558
Q2FVT4   19 1.08571 0.903563 0.161558
Q2FYW1   18 1.02857 0.903563 0.161558
Q2FYZ3   29 1.65714 0.903563 0.161558
Q2FXX5   12 0.685714 -1.27278 0.943444
Q2FWM4   9 0.514286 -1.27278 0.943444
Q2G2L3   31 1.77143 0.903563 0.161558
Q2FYR3   35 2 3.07991 0.0107511
Q2G0I9   28 1.6 0.903563 0.161558
Q2G0M2   20 1.14286 0.903563 0.161558
Q2G272   9 0.514286 -1.27278 0.943444
Q2FXL4   31 1.77143 0.903563 0.161558
Q2G0U9   22 1.25714 0.903563 0.161558
Q2FVE4   13 0.742857 -1.27278 0.943444
Q2FVC6   33 1.88571 0.903563 0.161558
Q2FV19   22 1.25714 0.903563 0.161558
Q2G0S8   32 1.82857 0.903563 0.161558
Q2G2G3   29 1.65714 0.903563 0.161558
Q2G2X0   24 1.33333 0.903563 0.161558
Q2G0F3   28 1.55556 0.903563 0.161558
Q2G037   33 1.83333 0.903563 0.161558
Q2G1G6   21 1.16667 0.903563 0.161558
Q2FWP0   8 0.444444 -1.27278 0.943444
Q2FY29   16 0.888889 -1.27278 0.943444
Q2FXQ4   27 1.5 0.903563 0.161558
Q2G0S7   19 1.05556 0.903563 0.161558
Q2FZX7   25 1.38889 0.903563 0.161558
Q2G0E6   27 1.5 0.903563 0.161558
Q2FY37   27 1.5 0.903563 0.161558
Q2FYQ0   28 1.55556 0.903563 0.161558
Q2FUV3   32 1.77778 0.903563 0.161558
Q2FYV2   27 1.5 0.903563 0.161558
Q2FVS4   21 1.16667 0.903563 0.161558
Q2G2M3   19 1.05556 0.903563 0.161558
Q2FVM6   21 1.16667 0.903563 0.161558
Q2G292   22 1.22222 0.903563 0.161558
Q2FXH7   13 0.722222 -1.27278 0.943444
Q2FYQ7   29 1.61111 0.903563 0.161558
Q2FWG2   31 1.72222 0.903563 0.161558
Q2G159   25 1.38889 0.903563 0.161558
Q2FX96   22 1.22222 0.903563 0.161558
Q2FV83   19 1.05556 0.903563 0.161558
Q2G2D8   22 1.22222 0.903563 0.161558
Q2FYJ4   24 1.33333 0.903563 0.161558
Q2G1E8   20 1.11111 0.903563 0.161558
Q2FVK2   5 0.277778 -1.27278 0.943444
Q2FZP1   27 1.5 0.903563 0.161558
Q2FXI0   19 1.05556 0.903563 0.161558
Q2G134   27 1.5 0.903563 0.161558
Q2FZZ6   17 0.944444 -1.27278 0.943444
Q2G1Z3   25 1.38889 0.903563 0.161558
Q2G030   27 1.5 0.903563 0.161558
Q2FV21   26 1.44444 0.903563 0.161558
Q9RQP6   27 1.5 0.903563 0.161558
Q2FZ62   21 1.16667 0.903563 0.161558
Q2FZQ7   25 1.38889 0.903563 0.161558
Q2G0F4   24 1.33333 0.903563 0.161558
Q2FWE0   23 1.27778 0.903563 0.161558
Q2FVS0   31 1.72222 0.903563 0.161558
Q2FUT6   26 1.44444 0.903563 0.161558
Q2FUQ5   32 1.77778 0.903563 0.161558
Q2FZJ9   21 1.16667 0.903563 0.161558
Q2FY81   23 1.27778 0.903563 0.161558
Q2G0K8   17 0.944444 -1.27278 0.943444
Q2G262   23 1.27778 0.903563 0.161558
Q2G0E1   20 1.11111 0.903563 0.161558
Q2FWD3   37 2.05556 3.07991 0.0107511
Q2FXA4   28 1.55556 0.903563 0.161558
Q2FVF0   29 1.61111 0.903563 0.161558
Q2FWW9   23 1.27778 0.903563 0.161558
Q2FZ54   30 1.66667 0.903563 0.161558
P0A0J0   22 1.22222 0.903563 0.161558
Q2G1G1   30 1.66667 0.903563 0.161558
Q2FWA1   28 1.55556 0.903563 0.161558
Q2FXN1   22 1.22222 0.903563 0.161558
Q2G2T4   31 1.72222 0.903563 0.161558
Q2FZW9   19 1.05556 0.903563 0.161558
Q2FV90   25 1.38889 0.903563 0.161558
Q2FWB3   13 0.722222 -1.27278 0.943444
Q2G0Q0   16 0.888889 -1.27278 0.943444
Q2FY10   27 1.5 0.903563 0.161558
Q2FXM0   20 1.11111 0.903563 0.161558
Q2G1S2   25 1.38889 0.903563 0.161558
Q2FXY5   31 1.67568 0.903563 0.161558
Q2FXV3   30 1.62162 0.903563 0.161558
Q2FXG3   28 1.51351 0.903563 0.161558
Q2FVA8   13 0.702703 -1.27278 0.943444
Q2G2C2   28 1.51351 0.903563 0.161558
Q2FYU2   37 2 3.07991 0.0107511
Q2FYK5   34 1.83784 0.903563 0.161558
Q2FW35   35 1.89189 0.903563 0.161558
Q2FY52   25 1.35135 0.903563 0.161558
Q9RQP9   34 1.83784 0.903563 0.161558
Q2G039   21 1.13514 0.903563 0.161558
Q2G1E4   25 1.35135 0.903563 0.161558
Q2G0B0   22 1.18919 0.903563 0.161558
Q2FXI7   22 1.18919 0.903563 0.161558
Q2FWN7   27 1.45946 0.903563 0.161558
Q2FV66   16 0.864865 -1.27278 0.943444
Q2FYJ5   22 1.18919 0.903563 0.161558
Q2FYC9   5 0.27027 -1.27278 0.943444
Q2FZC6   28 1.51351 0.903563 0.161558
Q2FXW4   24 1.2973 0.903563 0.161558
Q2FXI1   27 1.45946 0.903563 0.161558
Q2FZF9   26 1.40541 0.903563 0.161558
Q2G171   25 1.35135 0.903563 0.161558
Q2G2P8   22 1.18919 0.903563 0.161558
Q2G2V9   29 1.56757 0.903563 0.161558
Q2FV31   25 1.35135 0.903563 0.161558
Q9KJN3   13 0.702703 -1.27278 0.943444
Q2FZV5   27 1.45946 0.903563 0.161558
Q2FWC4   23 1.24324 0.903563 0.161558
Q2FYT0   26 1.40541 0.903563 0.161558
Q2G145   30 1.62162 0.903563 0.161558
Q2G0J0   28 1.51351 0.903563 0.161558
Q2FZQ3   15 0.810811 -1.27278 0.943444
Q2FYE5   25 1.35135 0.903563 0.161558
Q2FWN5   29 1.56757 0.903563 0.161558
Q2FY24   32 1.72973 0.903563 0.161558
Q2FVW7   22 1.18919 0.903563 0.161558
Q2FZ91   28 1.51351 0.903563 0.161558
Q2FWL2   27 1.45946 0.903563 0.161558
Q2FZQ6   18 0.972973 -1.27278 0.943444
P02976   19 1.02703 0.903563 0.161558
Q2G0R7   22 1.18919 0.903563 0.161558
Q2FUU2   27 1.45946 0.903563 0.161558
Q2FZG1   28 1.51351 0.903563 0.161558
Q2G0Z4   26 1.40541 0.903563 0.161558
Q2FZ81   15 0.810811 -1.27278 0.943444
Q2G2J8   23 1.24324 0.903563 0.161558
Q2FZD7   26 1.40541 0.903563 0.161558
Q2G288   34 1.83784 0.903563 0.161558
Q2FW52   23 1.24324 0.903563 0.161558
Q2FVX4   24 1.2973 0.903563 0.161558
Q2FVN5   23 1.24324 0.903563 0.161558
Q2FY88   32 1.72973 0.903563 0.161558
Q2FWC9   21 1.13514 0.903563 0.161558
Q2FZS7   32 1.72973 0.903563 0.161558
Q2FZ63   21 1.13514 0.903563 0.161558
Q2G1L8   28 1.51351 0.903563 0.161558
Q2FV17   30 1.62162 0.903563 0.161558
Q2FVT8   15 0.810811 -1.27278 0.943444
Q2G0W8   24 1.2973 0.903563 0.161558
Q2FV07   12 0.648649 -1.27278 0.943444
Q2G0Q1   28 1.51351 0.903563 0.161558
Q2FY69   25 1.35135 0.903563 0.161558
Q2FZ75   25 1.35135 0.903563 0.161558
Q2G0E5   22 1.18919 0.903563 0.161558
Q2G233   25 1.35135 0.903563 0.161558
Q2FWE1   28 1.51351 0.903563 0.161558
Q2FVZ2   22 1.18919 0.903563 0.161558
Q2FYE2   24 1.2973 0.903563 0.161558
Q2G1K6   27 1.42105 0.903563 0.161558
Q2FVT0   22 1.15789 0.903563 0.161558
Q2G0Q9   34 1.78947 0.903563 0.161558
Q2FZ89   32 1.68421 0.903563 0.161558
Q2FVR0   21 1.10526 0.903563 0.161558
Q2FZD9   21 1.10526 0.903563 0.161558
Q2FX85   26 1.36842 0.903563 0.161558
Q2G1B0   14 0.736842 -1.27278 0.943444
Q2G2E4   33 1.73684 0.903563 0.161558
Q2FYK7   28 1.47368 0.903563 0.161558
Q2FZ13   23 1.21053 0.903563 0.161558
Q2FZE6   24 1.26316 0.903563 0.161558
Q2FVI2   27 1.42105 0.903563 0.161558
Q2FZE0   25 1.31579 0.903563 0.161558
Q2FV38   18 0.947368 -1.27278 0.943444
Q2FXE2   22 1.15789 0.903563 0.161558
Q2G1Q2   23 1.21053 0.903563 0.161558
Q2FYY8   27 1.42105 0.903563 0.161558
Q2FYN6   23 1.21053 0.903563 0.161558
Q2FV39   35 1.84211 0.903563 0.161558
Q2G130   26 1.36842 0.903563 0.161558
Q2FUR8   27 1.42105 0.903563 0.161558
Q2FXZ3   14 0.736842 -1.27278 0.943444
Q2FYM4   26 1.36842 0.903563 0.161558
Q2FWY1   25 1.31579 0.903563 0.161558
Q2G1V4   23 1.21053 0.903563 0.161558
P0A011   33 1.73684 0.903563 0.161558
Q2FXZ0   31 1.63158 0.903563 0.161558
Q2G0V4   28 1.47368 0.903563 0.161558
Q2FW34   31 1.63158 0.903563 0.161558
Q2FWC7   29 1.52632 0.903563 0.161558
Q2G0F6   28 1.47368 0.903563 0.161558
Q2G0T0   28 1.47368 0.903563 0.161558
Q2FXM8   21 1.10526 0.903563 0.161558
Q2G0Q8   22 1.15789 0.903563 0.161558
Q2FZ08   24 1.26316 0.903563 0.161558
Q2G160   23 1.21053 0.903563 0.161558
Q2FY78   21 1.10526 0.903563 0.161558
Q2G2H7   36 1.89474 0.903563 0.161558
Q2FW53   11 0.578947 -1.27278 0.943444
Q2FVX0   30 1.57895 0.903563 0.161558
Q2G2U5   33 1.73684 0.903563 0.161558
Q2FZR0   32 1.68421 0.903563 0.161558
Q2G1Z9   17 0.894737 -1.27278 0.943444
Q2G1G0   19 1 0.903563 0.161558
Q2FW57   32 1.68421 0.903563 0.161558
Q9RQP7   30 1.57895 0.903563 0.161558
Q2FXP0   31 1.63158 0.903563 0.161558
Q2FVV1   26 1.36842 0.903563 0.161558
Q2FYU8   27 1.42105 0.903563 0.161558
Q2FZ04   18 0.947368 -1.27278 0.943444
Q2FVQ0   21 1.10526 0.903563 0.161558
Q2G151   25 1.31579 0.903563 0.161558
Q2FXF9   24 1.26316 0.903563 0.161558
Q2G242   27 1.42105 0.903563 0.161558
Q2FZQ0   20 1.05263 0.903563 0.161558
Q2G1Q8   26 1.36842 0.903563 0.161558
Q2FYG1   30 1.53846 0.903563 0.161558
Q2G1N3   26 1.33333 0.903563 0.161558
Q2FV44   31 1.58974 0.903563 0.161558
Q2FXV4   24 1.23077 0.903563 0.161558
Q2G0I1   32 1.64103 0.903563 0.161558
Q2FZY0   26 1.33333 0.903563 0.161558
Q2G295   18 0.923077 -1.27278 0.943444
Q2FWH3   28 1.4359 0.903563 0.161558
Q2G072   35 1.79487 0.903563 0.161558
Q2G217   30 1.53846 0.903563 0.161558
Q2FYP6   29 1.48718 0.903563 0.161558
Q9EZ12   25 1.28205 0.903563 0.161558
Q2FZ48   28 1.4359 0.903563 0.161558
Q2FY16   23 1.17949 0.903563 0.161558
Q2FZU3   26 1.33333 0.903563 0.161558
Q2FVV7   28 1.4359 0.903563 0.161558
Q2FWU0   10 0.512821 -1.27278 0.943444
P0A0Q0   24 1.23077 0.903563 0.161558
Q2FVS3   27 1.38462 0.903563 0.161558
Q2G0I6   29 1.48718 0.903563 0.161558
Q2FYP3   11 0.564103 -1.27278 0.943444
Q2FWM0   18 0.923077 -1.27278 0.943444
Q2FZ36   18 0.923077 -1.27278 0.943444
Q2G0Y8   29 1.48718 0.903563 0.161558
Q2FXF6   27 1.38462 0.903563 0.161558
Q2FXM7   31 1.58974 0.903563 0.161558
Q2G1A6   25 1.28205 0.903563 0.161558
Q2G138   22 1.12821 0.903563 0.161558
Q2FZR4   32 1.64103 0.903563 0.161558
Q2G162   36 1.84615 0.903563 0.161558
Q2FYH2   28 1.4359 0.903563 0.161558
Q2FX56   19 0.974359 -1.27278 0.943444
Q2FY68   25 1.28205 0.903563 0.161558
Q2G1K1   9 0.461538 -1.27278 0.943444
Q2G1A3   24 1.23077 0.903563 0.161558
Q2FZX4   33 1.69231 0.903563 0.161558
Q2G1M5   27 1.38462 0.903563 0.161558
Q2FVA3   16 0.820513 -1.27278 0.943444
Q2G2G4   28 1.4359 0.903563 0.161558
Q2G0U3   20 1.02564 0.903563 0.161558
Q2FXQ6   21 1.07692 0.903563 0.161558
Q2G0S2   18 0.923077 -1.27278 0.943444
Q2G168   21 1.07692 0.903563 0.161558
Q2FZB0   27 1.38462 0.903563 0.161558
Q2G119   35 1.79487 0.903563 0.161558
Q2FVJ7   29 1.48718 0.903563 0.161558
Q2FY30   29 1.48718 0.903563 0.161558
Q2FXR3   27 1.38462 0.903563 0.161558
Q2G1Z0   28 1.4359 0.903563 0.161558
Q2G0A9   28 1.4359 0.903563 0.161558
O33599   15 0.769231 -1.27278 0.943444
Q2FZ55   25 1.28205 0.903563 0.161558
Q2FYS0   19 0.974359 -1.27278 0.943444
Q2G248   22 1.12821 0.903563 0.161558
Q2G049   35 1.79487 0.903563 0.161558
Q2FVA5   11 0.564103 -1.27278 0.943444
Q2FUX8   26 1.33333 0.903563 0.161558
Q2G123   20 1.02564 0.903563 0.161558
Q2FVH0   33 1.69231 0.903563 0.161558
Q2FV01   27 1.38462 0.903563 0.161558
Q2G2L2   26 1.33333 0.903563 0.161558
Q2FYW3   26 1.33333 0.903563 0.161558
Q2FZZ0   19 0.974359 -1.27278 0.943444
Q2FVV8   25 1.28205 0.903563 0.161558
Q2G2W0   26 1.3 0.903563 0.161558
Q2G041   16 0.8 -1.27278 0.943444
P0A0B9   25 1.25 0.903563 0.161558
Q2FYI6   20 1 0.903563 0.161558
Q2G2S2   25 1.25 0.903563 0.161558
Q2FVQ8   18 0.9 -1.27278 0.943444
Q2FVT2   30 1.5 0.903563 0.161558
Q2G1Z5   24 1.2 0.903563 0.161558
Q2G2A4   23 1.15 0.903563 0.161558
P60393   33 1.65 0.903563 0.161558
Q2G0P6   29 1.45 0.903563 0.161558
Q2FW04   33 1.65 0.903563 0.161558
Q2FYY9   28 1.4 0.903563 0.161558
Q2FWP2   32 1.6 0.903563 0.161558
Q2FVW4   19 0.95 -1.27278 0.943444
Q2FY63   22 1.1 0.903563 0.161558
Q2FZ68   22 1.1 0.903563 0.161558
Q2G1E2   30 1.5 0.903563 0.161558
Q2G2T8   21 1.05 0.903563 0.161558
Q2FY71   27 1.35 0.903563 0.161558
Q2FVI1   28 1.4 0.903563 0.161558
Q2G0W2   36 1.8 0.903563 0.161558
Q2G238   28 1.4 0.903563 0.161558
Q2FZR1   31 1.55 0.903563 0.161558
Q2FXN2   33 1.65 0.903563 0.161558
Q2FXH6   20 1 0.903563 0.161558
Q2FXM3   34 1.7 0.903563 0.161558
Q2FZW3   26 1.3 0.903563 0.161558
Q2FWM9   20 1 0.903563 0.161558
Q2FUW9   20 1 0.903563 0.161558
Q2FW91   23 1.15 0.903563 0.161558
Q2G137   16 0.8 -1.27278 0.943444
Q2FVM0   26 1.3 0.903563 0.161558
Q2G057   23 1.15 0.903563 0.161558
Q2FXP5   22 1.1 0.903563 0.161558
Q2G1H2   26 1.3 0.903563 0.161558
Q2FX99   22 1.1 0.903563 0.161558
Q2G0J4   36 1.8 0.903563 0.161558
Q2FX74   20 1 0.903563 0.161558
Q2G1J9   43 2.15 3.07991 0.0107511
Q2G1F7   22 1.1 0.903563 0.161558
Q2G2R8   19 0.95 -1.27278 0.943444
Q2FW32   22 1.1 0.903563 0.161558
Q2FXZ4   28 1.4 0.903563 0.161558
Q2FUT0   14 0.7 -1.27278 0.943444
Q2G084   21 1.05 0.903563 0.161558
Q2G148   31 1.55 0.903563 0.161558
Q2FYR0   20 1 0.903563 0.161558
Q2FW86   23 1.15 0.903563 0.161558
Q2FW01   21 1.05 0.903563 0.161558
Q2FUX9   38 1.9 0.903563 0.161558
Q2G212   37 1.85 0.903563 0.161558
Q2FZ84   18 0.9 -1.27278 0.943444
Q2G0Y0   26 1.3 0.903563 0.161558
Q2FYU4   31 1.55 0.903563 0.161558
Q2G223   14 0.7 -1.27278 0.943444
Q2G136   28 1.4 0.903563 0.161558
Q2G0G6   27 1.35 0.903563 0.161558
Q2FWY6   23 1.15 0.903563 0.161558
Q2FWZ2   21 1.05 0.903563 0.161558
Q2G240   27 1.35 0.903563 0.161558
O05154   24 1.2 0.903563 0.161558
Q2FXP4   30 1.5 0.903563 0.161558
Q2FVH5   25 1.25 0.903563 0.161558
Q2FYP0   22 1.07317 0.903563 0.161558
Q2FUW5   16 0.780488 -1.27278 0.943444
Q2FX66   8 0.390244 -1.27278 0.943444
Q2G1P4   25 1.21951 0.903563 0.161558
Q2FYI9   29 1.41463 0.903563 0.161558
Q2G0I7   26 1.26829 0.903563 0.161558
Q2FXQ9   36 1.7561 0.903563 0.161558
Q2FXL0   25 1.21951 0.903563 0.161558
Q2FYR7   37 1.80488 0.903563 0.161558
Q2G1W4   23 1.12195 0.903563 0.161558
Q2G2C8   34 1.65854 0.903563 0.161558
Q2G163   33 1.60976 0.903563 0.161558
Q2FWL9   23 1.12195 0.903563 0.161558
Q2FZH3   26 1.26829 0.903563 0.161558
Q2FZR5   29 1.41463 0.903563 0.161558
Q2G1W6   23 1.12195 0.903563 0.161558
Q2FWA5   25 1.21951 0.903563 0.161558
Q2FX17   28 1.36585 0.903563 0.161558
Q2FXY1   29 1.41463 0.903563 0.161558
Q2G2W1   32 1.56098 0.903563 0.161558
Q2FV06   28 1.36585 0.903563 0.161558
Q2FYW6   28 1.36585 0.903563 0.161558
Q2G281   19 0.926829 -1.27278 0.943444
Q2G227   31 1.5122 0.903563 0.161558
Q2FWZ5   30 1.46341 0.903563 0.161558
Q2FZX0   26 1.26829 0.903563 0.161558
Q2FV51   32 1.56098 0.903563 0.161558
Q2G082   35 1.70732 0.903563 0.161558
Q2FWX4   2 0.097561 -1.27278 0.943444
Q2FZT1   22 1.07317 0.903563 0.161558
Q2FYF3   20 0.97561 -1.27278 0.943444
Q2FXW9   16 0.780488 -1.27278 0.943444
O34090   24 1.17073 0.903563 0.161558
Q2FVE1   27 1.31707 0.903563 0.161558
Q2FZL5   24 1.17073 0.903563 0.161558
Q2G258   21 1.02439 0.903563 0.161558
Q2FZW5   37 1.80488 0.903563 0.161558
Q2FW63   27 1.31707 0.903563 0.161558
Q2FXB4   36 1.7561 0.903563 0.161558
Q2G1T5   5 0.243902 -1.27278 0.943444
Q2G1J5   28 1.36585 0.903563 0.161558
Q2G0V0   29 1.41463 0.903563 0.161558
Q2G0M7   26 1.26829 0.903563 0.161558
Q2G1I5   36 1.7561 0.903563 0.161558
Q2G146   36 1.7561 0.903563 0.161558
Q2G1P6   26 1.26829 0.903563 0.161558
Q2G1W8   23 1.09524 0.903563 0.161558
Q2G035   26 1.2381 0.903563 0.161558
Q2G1I3   32 1.52381 0.903563 0.161558
Q2FWM2   24 1.14286 0.903563 0.161558
Q2FYJ3   35 1.66667 0.903563 0.161558
Q2G0L8   22 1.04762 0.903563 0.161558
Q2G164   30 1.42857 0.903563 0.161558
Q2FVT7   21 1 0.903563 0.161558
Q2G1R3   28 1.33333 0.903563 0.161558
Q2G1T6   29 1.38095 0.903563 0.161558
Q2FZN7   32 1.52381 0.903563 0.161558
Q2FY83   33 1.57143 0.903563 0.161558
Q2FZX9   31 1.47619 0.903563 0.161558
Q2FYL5   28 1.33333 0.903563 0.161558
Q2G218   21 1 0.903563 0.161558
Q2G0M5   30 1.42857 0.903563 0.161558
Q2FW78   27 1.28571 0.903563 0.161558
P52078   28 1.33333 0.903563 0.161558
Q7X2S2   26 1.2381 0.903563 0.161558
Q2FZG4   31 1.47619 0.903563 0.161558
Q2G0M4   31 1.47619 0.903563 0.161558
Q2FVA2   21 1 0.903563 0.161558
Q2G115   32 1.52381 0.903563 0.161558
Q2G0M8   25 1.19048 0.903563 0.161558
Q2G1U4   19 0.904762 -1.27278 0.943444
Q2G1D0   32 1.52381 0.903563 0.161558
Q2G2S0   28 1.33333 0.903563 0.161558
Q2G2N5   42 2 3.07991 0.0107511
Q2G222   36 1.71429 0.903563 0.161558
Q2G1C8   30 1.42857 0.903563 0.161558
Q2FV40   32 1.52381 0.903563 0.161558
Q2FXT1   21 1 0.903563 0.161558
Q2FZZ2   29 1.38095 0.903563 0.161558
Q2FY01   28 1.33333 0.903563 0.161558
Q2FVJ8   25 1.19048 0.903563 0.161558
Q2FXK2   29 1.38095 0.903563 0.161558
Q2FUS7   26 1.2381 0.903563 0.161558
Q2FVP1   27 1.28571 0.903563 0.161558
Q2FYN7   5 0.238095 -1.27278 0.943444
P69848   27 1.28571 0.903563 0.161558
Q2FWN8   26 1.2381 0.903563 0.161558
Q2FV62   19 0.904762 -1.27278 0.943444
Q2FWW7   36 1.71429 0.903563 0.161558
Q2G1Y5   27 1.28571 0.903563 0.161558
Q2FXA3   27 1.28571 0.903563 0.161558
Q2FYV3   28 1.33333 0.903563 0.161558
Q2G1H4   31 1.47619 0.903563 0.161558
Q2G038   29 1.38095 0.903563 0.161558
Q2G161   26 1.2381 0.903563 0.161558
Q2FYV1   24 1.14286 0.903563 0.161558
Q2FZ09   27 1.28571 0.903563 0.161558
Q2FW90   31 1.47619 0.903563 0.161558
Q2G290   27 1.28571 0.903563 0.161558
P60611   19 0.904762 -1.27278 0.943444
Q2FV58   32 1.52381 0.903563 0.161558
Q2G0C6   24 1.14286 0.903563 0.161558
Q2G050   21 1 0.903563 0.161558
Q2G0V2   34 1.61905 0.903563 0.161558
Q2FVQ4   28 1.33333 0.903563 0.161558
Q2G094   21 0.976744 -1.27278 0.943444
Q2FY59   20 0.930233 -1.27278 0.943444
Q2FVX7   33 1.53488 0.903563 0.161558
Q2FVP4   22 1.02326 0.903563 0.161558
Q2G185   24 1.11628 0.903563 0.161558
Q2FXP8   25 1.16279 0.903563 0.161558
Q2G275   25 1.16279 0.903563 0.161558
Q2G1D9   31 1.44186 0.903563 0.161558
Q2FXI3   22 1.02326 0.903563 0.161558
Q2FYM2   19 0.883721 -1.27278 0.943444
P14738   5 0.232558 -1.27278 0.943444
Q2G2Q2   22 1.02326 0.903563 0.161558
Q2G0M9   23 1.06977 0.903563 0.161558
Q2FY67   25 1.16279 0.903563 0.161558
Q2FWX8   2 0.0930233 -1.27278 0.943444
Q2FUT9   26 1.2093 0.903563 0.161558
Q2FZS0   23 1.06977 0.903563 0.161558
Q2G2A8   31 1.44186 0.903563 0.161558
Q2FUY2   2 0.0930233 -1.27278 0.943444
Q2FZL8   24 1.11628 0.903563 0.161558
Q2FW93   9 0.418605 -1.27278 0.943444
Q2G1L7   38 1.76744 0.903563 0.161558
Q2FW41   20 0.930233 -1.27278 0.943444
Q2FZY6   32 1.48837 0.903563 0.161558
Q2G042   26 1.2093 0.903563 0.161558
Q2FWK2   31 1.44186 0.903563 0.161558
Q2FYF4   20 0.930233 -1.27278 0.943444
Q2FZP2   17 0.790698 -1.27278 0.943444
Q2G1G7   20 0.930233 -1.27278 0.943444
Q2G1H5   26 1.2093 0.903563 0.161558
Q2G2S7   12 0.55814 -1.27278 0.943444
Q2FY53   26 1.2093 0.903563 0.161558
Q2G1N2   33 1.53488 0.903563 0.161558
Q2G2V2   26 1.2093 0.903563 0.161558
Q2G1H6   29 1.34884 0.903563 0.161558
Q2FZA9   25 1.16279 0.903563 0.161558
Q2FXI5   25 1.16279 0.903563 0.161558
Q2G206   22 1.02326 0.903563 0.161558
Q2FWN6   25 1.16279 0.903563 0.161558
Q2FUQ2   28 1.30233 0.903563 0.161558
Q2G1K3   22 1.02326 0.903563 0.161558
Q2FZ76   33 1.53488 0.903563 0.161558
Q2FY54   18 0.837209 -1.27278 0.943444
Q2G289   30 1.39535 0.903563 0.161558
Q2FY14   24 1.11628 0.903563 0.161558
Q2FV77   34 1.5814 0.903563 0.161558
Q2G064   23 1.06977 0.903563 0.161558
Q2G033   32 1.48837 0.903563 0.161558
Q2G198   19 0.883721 -1.27278 0.943444
Q2G0K4   23 1.06977 0.903563 0.161558
Q2G0V3   35 1.62791 0.903563 0.161558
Q2FWE2   28 1.27273 0.903563 0.161558
Q2G089   28 1.27273 0.903563 0.161558
Q2FZL3   21 0.954545 -1.27278 0.943444
Q2G087   27 1.22727 0.903563 0.161558
Q2G0A7   31 1.40909 0.903563 0.161558
Q2FVF9   27 1.22727 0.903563 0.161558
Q2G071   23 1.04545 0.903563 0.161558
Q2FUZ2   22 1 0.903563 0.161558
Q2FY27   26 1.18182 0.903563 0.161558
Q2FXX4   31 1.40909 0.903563 0.161558
Q2G1E6   26 1.18182 0.903563 0.161558
Q2G1G5   27 1.22727 0.903563 0.161558
Q2G2Q3   21 0.954545 -1.27278 0.943444
Q2FZF0   18 0.818182 -1.27278 0.943444
Q2G2D2   27 1.22727 0.903563 0.161558
Q2FXT4   27 1.22727 0.903563 0.161558
Q2FZI8   34 1.54545 0.903563 0.161558
Q2FUS8   2 0.0909091 -1.27278 0.943444
Q2FVR9   31 1.40909 0.903563 0.161558
Q2FXP2   17 0.772727 -1.27278 0.943444
Q2FX94   27 1.22727 0.903563 0.161558
Q2G2A5   27 1.22727 0.903563 0.161558
Q2FZP7   32 1.45455 0.903563 0.161558
Q2G1R7   28 1.27273 0.903563 0.161558
Q2G015   5 0.227273 -1.27278 0.943444
Q2FZF4   33 1.5 0.903563 0.161558
Q2G1E5   20 0.909091 -1.27278 0.943444
Q2FWH9   29 1.31818 0.903563 0.161558
Q2G069   23 1.04545 0.903563 0.161558
Q2FZK3   30 1.36364 0.903563 0.161558
Q2FZU5   29 1.31818 0.903563 0.161558
Q2FYT4   17 0.772727 -1.27278 0.943444
Q2FWK4   29 1.31818 0.903563 0.161558
Q2FY40   22 1 0.903563 0.161558
Q2FWY4   21 0.954545 -1.27278 0.943444
Q2G156   33 1.5 0.903563 0.161558
Q2G045   20 0.909091 -1.27278 0.943444
Q2FZS6   23 1.04545 0.903563 0.161558
Q2FYC7   27 1.22727 0.903563 0.161558
Q2FW73   27 1.22727 0.903563 0.161558
Q2G1H3   36 1.63636 0.903563 0.161558
Q2FXJ6   15 0.681818 -1.27278 0.943444
Q2FUS2   22 0.977778 -1.27278 0.943444
Q2G120   39 1.73333 0.903563 0.161558
Q2G2T9   25 1.11111 0.903563 0.161558
Q2G1N9   32 1.42222 0.903563 0.161558
Q2FXL9   23 1.02222 0.903563 0.161558
Q2G0W4   28 1.24444 0.903563 0.161558
Q2G0R6   22 0.977778 -1.27278 0.943444
Q2G1C4   25 1.11111 0.903563 0.161558
Q2FWY9   31 1.37778 0.903563 0.161558
Q2G1K4   31 1.37778 0.903563 0.161558
Q2FYK3   31 1.37778 0.903563 0.161558
Q2G1N4   35 1.55556 0.903563 0.161558
Q2G065   29 1.28889 0.903563 0.161558
Q2FX88   31 1.37778 0.903563 0.161558
Q2FVW9   33 1.46667 0.903563 0.161558
Q2G1E0   11 0.488889 -1.27278 0.943444
Q2G2P2   28 1.24444 0.903563 0.161558
Q2G0V5   24 1.06667 0.903563 0.161558
Q2FWA2   29 1.28889 0.903563 0.161558
Q2FZU1   29 1.28889 0.903563 0.161558
Q2FX77   26 1.15556 0.903563 0.161558
Q2FW75   25 1.11111 0.903563 0.161558
Q2FUT5   35 1.55556 0.903563 0.161558
Q2G234   22 0.977778 -1.27278 0.943444
Q2FZU6   34 1.51111 0.903563 0.161558
Q2G1Y2   31 1.37778 0.903563 0.161558
Q2FXN7   11 0.488889 -1.27278 0.943444
Q2G2J3   25 1.11111 0.903563 0.161558
Q2G0G1   36 1.6 0.903563 0.161558
Q2FW62   27 1.2 0.903563 0.161558
Q2FUP7   25 1.11111 0.903563 0.161558
Q2G1J3   32 1.42222 0.903563 0.161558
Q2FZ15   26 1.15556 0.903563 0.161558
Q2G1D3   26 1.15556 0.903563 0.161558
Q2G0K2   29 1.28889 0.903563 0.161558
Q2FWC1   29 1.28889 0.903563 0.161558
Q2FXM5   30 1.33333 0.903563 0.161558
Q2FY46   19 0.844444 -1.27278 0.943444
Q2G1K0   31 1.37778 0.903563 0.161558
Q2FXT6   28 1.24444 0.903563 0.161558
Q2FZM4   29 1.28889 0.903563 0.161558
Q2FXG1   26 1.15556 0.903563 0.161558
Q2FXL1   27 1.2 0.903563 0.161558
Q2FWX5   32 1.42222 0.903563 0.161558
# cudaSaTabsearch LTYPE = T LORDER = F LSOLN = F
# QUERY ID = PF19932 
# DBFILE = ./tableaux.ascii.DB                                                             
Q2G1I1   18 0.782609 -1.27278  0.943444
Q2G1K2   32 1.3913 0.903563  0.161558
Q2FUU5   29 1.26087 0.903563  0.161558
Q2FXB6   28 1.21739 0.903563  0.161558
Q2FZU2   30 1.30435 0.903563  0.161558
Q2FZK0   29 1.26087 0.903563  0.161558
Q2FY33   20 0.869565 -1.27278  0.943444
Q2G098   32 1.3913 0.903563  0.161558
Q2FZ46   26 1.13043 0.903563  0.161558
Q2FZQ5   32 1.3913 0.903563  0.161558
Q2FXU8   27 1.17391 0.903563  0.161558
Q9EZ08   23 1 0.903563  0.161558
Q2G1B9   27 1.17391 0.903563  0.161558
Q2FZ73   23 1 0.903563  0.161558
Q2FY35   27 1.17391 0.903563  0.161558
Q2FZ16   35 1.52174 0.903563  0.161558
Q2FYR2   24 1.04348 0.903563  0.161558
Q2FWY3   4 0.173913 -1.27278  0.943444
Q2G2F5   27 1.17391 0.903563  0.161558
Q2G032   27 1.17391 0.903563  0.161558
Q2FZ10   25 1.08696 0.903563  0.161558
Q2G255   30 1.30435 0.903563  0.161558
Q2G0X6   34 1.47826 0.903563  0.161558
Q2FYH0   29 1.26087 0.903563  0.161558
Q2FXJ9   27 1.17391 0.903563  0.161558
Q2FZT4   24 1.04348 0.903563  0.161558
Q2FVE6   32 1.3913 0.903563  0.161558
Q2FYD3   7 0.304348 -1.27278  0.943444
Q2FXT5   16 0.695652 -1.27278  0.943444
Q2FY60   28 1.21739 0.903563  0.161558
Q2G2D7   27 1.17391 0.903563  0.161558
Q2FX16   33 1.43478 0.903563  0.161558
Q2FZ34   30 1.30435 0.903563  0.161558
Q2G1S4   25 1.08696 0.903563  0.161558
Q2G147   32 1.3913 0.903563  0.161558
Q2G1J7   29 1.26087 0.903563  0.161558
Q2G2A7   23 1 0.903563  0.161558
Q2G2M6   29 1.26087 0.903563  0.161558
Q2FV30   31 1.34783 0.903563  0.161558
Q2FVL5   32 1.3913 0.903563  0.161558
Q2FXY0   31 1.34783 0.903563  0.161558
Q2FZL1   27 1.17391 0.903563  0.161558
Q2FW45   28 1.21739 0.903563  0.161558
Q2FZU0   27 1.14894 0.903563  0.161558
Q2FWZ0   27 1.14894 0.903563  0.161558
Q2G2H5   22 0.93617 -1.27278  0.943444
Q2FYG9   33 1.40426 0.903563  0.161558
Q2G2X6   28 1.19149 0.903563  0.161558
Q2G155   31 1.31915 0.903563  0.161558
Q2FXY9   31 1.31915 0.903563  0.161558
Q2FZ37   25 1.06383 0.903563  0.161558
Q2FVI7   28 1.19149 0.903563  0.161558
Q2FYS1   30 1.2766 0.903563  0.161558
Q2FXL5   30 1.2766 0.903563  0.161558
Q2G1J4   22 0.93617 -1.27278  0.943444
Q2FWZ3   20 0.851064 -1.27278  0.943444
Q2G2P7   30 1.2766 0.903563  0.161558
Q2FVH3   36 1.53191 0.903563  0.161558
Q2FZ31   29 1.23404 0.903563  0.161558
Q2G283   31 1.31915 0.903563  0.161558
Q2FZ66   33 1.40426 0.903563  0.161558
Q2FWY7   23 0.978723 -1.27278  0.943444
Q2G1F9   35 1.48936 0.903563  0.161558
Q2FZJ4   27 1.14894 0.903563  0.161558
Q2FZQ1   30 1.2766 0.903563  0.161558
Q2FY80   12 0.510638 -1.27278  0.943444
Q2G2D4   29 1.23404 0.903563  0.161558
Q2FYP1   33 1.40426 0.903563  0.161558
Q2FYF9   13 0.553191 -1.27278  0.943444
Q2G0B3   24 1.02128 0.903563  0.161558
Q2FUT8   22 0.93617 -1.27278  0.943444
Q2FYR1   29 1.23404 0.903563  0.161558
Q2FYL3   24 1.02128 0.903563  0.161558
Q2FVG4   31 1.31915 0.903563  0.161558
Q2FVP8   15 0.638298 -1.27278  0.943444
Q2FZ28   26 1.08333 0.903563  0.161558
Q2G1F0   26 1.08333 0.903563  0.161558
P95689   29 1.20833 0.903563  0.161558
Q2FYH6   32 1.33333 0.903563  0.161558
Q2FXD1   22 0.916667 -1.27278  0.943444
Q2G0X5   24 1 0.903563  0.161558
Q2FXN8   28 1.16667 0.903563  0.161558
Q2G0N0   26 1.08333 0.903563  0.161558
Q2G268   26 1.08333 0.903563  0.161558
Q2FV61   31 1.29167 0.903563  0.161558
Q2FXL7   23 0.958333 -1.27278  0.943444
Q2FUR5   23 0.958333 -1.27278  0.943444
Q2FXV6   23 0.958333 -1.27278  0.943444
Q2G2C5   28 1.16667 0.903563  0.161558
Q2FVJ6   32 1.33333 0.903563  0.161558
Q2G1Y4   37 1.54167 0.903563  0.161558
Q2FVI0   26 1.08333 0.903563  0.161558
Q2FXJ8   25 1.04167 0.903563  0.161558
Q2FZU7   28 1.16667 0.903563  0.161558
Q2G2X4   27 1.125 0.903563  0.161558
Q2FZA8   30 1.25 0.903563  0.161558
Q2FW96   34 1.41667 0.903563  0.161558
Q2FYV4   25 1.04167 0.903563  0.161558
O07325   24 1 0.903563  0.161558
Q2G1C1   29 1.20833 0.903563  0.161558
Q2FZR9   27 1.125 0.903563  0.161558
Q2FVW3   30 1.25 0.903563  0.161558
Q2G124   32 1.33333 0.903563  0.161558
P0C0V7   26 1.08333 0.903563  0.161558
Q2FX52   28 1.14286 0.903563  0.161558
Q2G2C7   28 1.14286 0.903563  0.161558
Q2G2D5   32 1.30612 0.903563  0.161558
Q2FXQ7   26 1.06122 0.903563  0.161558
Q2FZW0   29 1.18367 0.903563  0.161558
Q2FVG3   26 1.06122 0.903563  0.161558
Q2FXR4   28 1.14286 0.903563  0.161558
Q2FZ67   30 1.22449 0.903563  0.161558
Q2G243   25 1.02041 0.903563  0.161558
Q2FV76   30 1.22449 0.903563  0.161558
Q2FVZ4   28 1.14286 0.903563  0.161558
Q2FWC5   29 1.18367 0.903563  0.161558
Q2FZY3   26 1.06122 0.903563  0.161558
Q2FWH5   33 1.34694 0.903563  0.161558
Q2G241   26 1.06122 0.903563  0.161558
Q2FV35   24 0.979592 -1.27278  0.943444
Q2G0T5   24 0.979592 -1.27278  0.943444
Q2G1A9   30 1.22449 0.903563  0.161558
Q2FYU7   32 1.30612 0.903563  0.161558
Q2G2E0   24 0.979592 -1.27278  0.943444
Q2FVT6   30 1.22449 0.903563  0.161558
Q2G0D7   25 1.02041 0.903563  0.161558
Q2G1M6   29 1.18367 0.903563  0.161558
Q2G0A6   27 1.10204 0.903563  0.161558
Q2FUY6   33 1.34694 0.903563  0.161558
Q2FYJ2   23 0.938776 -1.27278  0.943444
Q2G2E5   24 0.96 -1.27278  0.943444
Q2G2P5   28 1.12 0.903563  0.161558
Q2G1R6   31 1.24 0.903563  0.161558
Q2FYF0   34 1.36 0.903563  0.161558
Q2FVH8   26 1.04 0.903563  0.161558
Q2FUU3   29 1.16 0.903563  0.161558
Q2FVG8   30 1.2 0.903563  0.161558
Q9ZAH5   31 1.24 0.903563  0.161558
Q2G2U0   30 1.2 0.903563  0.161558
Q2FYR4   34 1.36 0.903563  0.161558
Q2G256   32 1.28 0.903563  0.161558
Q2FVY0   20 0.8 -1.27278  0.943444
Q2G0Q2   24 0.96 -1.27278  0.943444
Q2G0R2   23 0.92 -1.27278  0.943444
Q2G0Q3   22 0.88 -1.27278  0.943444
Q2FWZ9   30 1.2 0.903563  0.161558
Q53705   21 0.84 -1.27278  0.943444
Q2G2U3   22 0.88 -1.27278  0.943444
Q2FYY6   30 1.2 0.903563  0.161558
Q2FWL3   29 1.16 0.903563  0.161558
Q2FY50   21 0.84 -1.27278  0.943444
Q2FXN4   31 1.24 0.903563  0.161558
Q2G179   27 1.08 0.903563  0.161558
Q2G1L6   21 0.84 -1.27278  0.943444
Q2FXU4   27 1.08 0.903563  0.161558
Q2G1E9   26 1.04 0.903563  0.161558
Q2G232   24 0.96 -1.27278  0.943444
Q2FXH9   22 0.88 -1.27278  0.943444
Q2G0X3   8 0.32 -1.27278  0.943444
Q2FXD0   30 1.2 0.903563  0.161558
Q2G0G3   29 1.16 0.903563  0.161558
Q2FWW3   33 1.32 0.903563  0.161558
Q2FYG0   27 1.05882 0.903563  0.161558
Q2FZS9   21 0.823529 -1.27278  0.943444
Q2FYS2   30 1.17647 0.903563  0.161558
Q2G2U4   12 0.470588 -1.27278  0.943444
Q2FWJ9   30 1.17647 0.903563  0.161558
Q2FWF0   33 1.29412 0.903563  0.161558
Q2FXR9   31 1.21569 0.903563  0.161558
Q2FZV7   33 1.29412 0.903563  0.161558
Q2G1W0   38 1.4902 0.903563  0.161558
Q2G2I0   25 0.980392 -1.27278  0.943444
Q2G153   34 1.33333 0.903563  0.161558
Q2FWD7   29 1.13725 0.903563  0.161558
Q2FY15   25 0.980392 -1.27278  0.943444
Q2FV54   19 0.745098 -1.27278  0.943444
Q2FZ74   34 1.33333 0.903563  0.161558
Q2FYV5   30 1.17647 0.903563  0.161558
Q2G2I1   16 0.627451 -1.27278  0.943444
Q2FXZ6   31 1.21569 0.903563  0.161558
Q2G0U0   33 1.29412 0.903563  0.161558
Q2G0Y6   30 1.17647 0.903563  0.161558
Q2FXJ0   25 0.980392 -1.27278  0.943444
Q2FY43   29 1.11538 0.903563  0.161558
Q2FWM1   7 0.269231 -1.27278  0.943444
Q2FVJ1   26 1 0.903563  0.161558
Q2G0K3   32 1.23077 0.903563  0.161558
Q2FY66   34 1.30769 0.903563  0.161558
Q2FW99   28 1.07692 0.903563  0.161558
Q2FV10   26 1 0.903563  0.161558
Q2FXJ5   34 1.30769 0.903563  0.161558
Q2FX69   4 0.153846 -1.27278  0.943444
Q2G0B2   25 0.961538 -1.27278  0.943444
Q2FX14   30 1.15385 0.903563  0.161558
Q2FYD8   20 0.769231 -1.27278  0.943444
Q2FWE5   33 1.26923 0.903563  0.161558
Q2G2A3   26 1 0.903563  0.161558
Q2FZH8   22 0.846154 -1.27278  0.943444
Q2FX51   27 1.03846 0.903563  0.161558
Q2FWE8   33 1.26923 0.903563  0.161558
Q2G088   29 1.11538 0.903563  0.161558
Q2G028   34 1.28302 0.903563  0.161558
Q2G1S3   25 0.943396 -1.27278  0.943444
Q2FYN4   38 1.43396 0.903563  0.161558
Q2FX86   32 1.20755 0.903563  0.161558
Q2G2S8   22 0.830189 -1.27278  0.943444
Q2FUW8   29 1.09434 0.903563  0.161558
Q2FWD4   24 0.90566 -1.27278  0.943444
Q2FVH6   36 1.35849 0.903563  0.161558
Q2G029   23 0.867925 -1.27278  0.943444
Q2G1R5   32 1.20755 0.903563  0.161558
Q2FX65   14 0.528302 -1.27278  0.943444
Q2FZV6   32 1.20755 0.903563  0.161558
Q2G1P1   26 0.981132 -1.27278  0.943444
Q2FVU4   30 1.13208 0.903563  0.161558
Q2FVT5   31 1.16981 0.903563  0.161558
Q2G2H4   16 0.603774 -1.27278  0.943444
Q2FZ58   32 1.20755 0.903563  0.161558
Q2FVJ2   27 1.01887 0.903563  0.161558
Q2FXW5   23 0.867925 -1.27278  0.943444
Q2FWK1   31 1.16981 0.903563  0.161558
Q2G031   28 1.0566 0.903563  0.161558
Q2G0U1   32 1.20755 0.903563  0.161558
Q2FW46   31 1.16981 0.903563  0.161558
Q2FZY5   34 1.28302 0.903563  0.161558
Q2FZI5   33 1.22222 0.903563  0.161558
Q2FYR9   35 1.2963 0.903563  0.161558
Q2FZ92   27 1 0.903563  0.161558
Q2G1D5   30 1.11111 0.903563  0.161558
Q2FXM2   25 0.925926 -1.27278  0.943444
Q2FVM2   33 1.22222 0.903563  0.161558
Q2FZN2   28 1.03704 0.903563  0.161558
Q2G1U8   28 1.03704 0.903563  0.161558
Q2FVS7   16 0.592593 -1.27278  0.943444
Q2FWB5   32 1.18519 0.903563  0.161558
Q2FXX1   32 1.18519 0.903563  0.161558
Q2G2J9   24 0.888889 -1.27278  0.943444
Q2G0Y7   29 1.07407 0.903563  0.161558
Q2FW81   25 0.925926 -1.27278  0.943444
Q2FWK3   29 1.07407 0.903563  0.161558
Q2FY34   30 1.11111 0.903563  0.161558
Q2FXF8   36 1.33333 0.903563  0.161558
Q2FXI9   24 0.888889 -1.27278  0.943444
Q05615   24 0.872727 -1.27278  0.943444
Q2FUW4   25 0.909091 -1.27278  0.943444
Q2FVF4   27 0.981818 -1.27278  0.943444
Q2FWI3   23 0.836364 -1.27278  0.943444
Q2FWG8   30 1.09091 0.903563  0.161558
Q2G0R0   31 1.12727 0.903563  0.161558
Q2G0I4   26 0.945455 -1.27278  0.943444
Q2FV67   26 0.945455 -1.27278  0.943444
Q2G091   26 0.945455 -1.27278  0.943444
Q2G1U1   21 0.763636 -1.27278  0.943444
Q2FUX7   31 1.12727 0.903563  0.161558
Q2FY51   27 0.981818 -1.27278  0.943444
Q2FYP2   26 0.945455 -1.27278  0.943444
Q2G0F8   27 0.981818 -1.27278  0.943444
Q2FXH5   26 0.945455 -1.27278  0.943444
Q2G193   31 1.12727 0.903563  0.161558
Q2FWD6   26 0.945455 -1.27278  0.943444
Q2FZ98   29 1.03571 0.903563  0.161558
Q2FYQ2   28 1 0.903563  0.161558
Q2FWL5   34 1.21429 0.903563  0.161558
Q2FV16   26 0.928571 -1.27278  0.943444
Q2FWX9   28 1 0.903563  0.161558
Q2G1J0   28 1 0.903563  0.161558
Q2G235   35 1.25 0.903563  0.161558
Q2FXK1   23 0.821429 -1.27278  0.943444
Q2FWF4   24 0.857143 -1.27278  0.943444
Q2FZC8   30 1.07143 0.903563  0.161558
Q2FZQ4   28 1 0.903563  0.161558
O52582   24 0.857143 -1.27278  0.943444
Q2FZI6   28 1 0.903563  0.161558
Q2FUW7   23 0.821429 -1.27278  0.943444
Q2G2M9   27 0.964286 -1.27278  0.943444
Q2FZD0   26 0.928571 -1.27278  0.943444
Q2FWK7   32 1.14286 0.903563  0.161558
Q2FWU4   4 0.142857 -1.27278  0.943444
Q2FUX4   24 0.857143 -1.27278  0.943444
Q2G2V3   29 1.03571 0.903563  0.161558
O05204   27 0.964286 -1.27278  0.943444
Q2FYC2   29 1.01754 0.903563  0.161558
Q2FZP6   31 1.08772 0.903563  0.161558
Q2G0L2   28 0.982456 -1.27278  0.943444
Q2FZV1   24 0.842105 -1.27278  0.943444
Q2FVQ5   35 1.22807 0.903563  0.161558
Q2FZW6   29 1.01754 0.903563  0.161558
Q2FZI3   28 0.982456 -1.27278  0.943444
Q2G219   38 1.33333 0.903563  0.161558
Q2FZR2   33 1.15789 0.903563  0.161558
Q2FXZ2   28 0.982456 -1.27278  0.943444
Q2FYC6   30 1.05263 0.903563  0.161558
Q2FYZ5   33 1.13793 0.903563  0.161558
Q2FWN4   31 1.06897 0.903563  0.161558
Q2G221   20 0.689655 -1.27278  0.943444
Q2FZX5   29 1 0.903563  0.161558
Q2FUW3   27 0.931034 -1.27278  0.943444
Q2G2H3   22 0.758621 -1.27278  0.943444
Q2FY08   27 0.931034 -1.27278  0.943444
Q2FXU5   26 0.896552 -1.27278  0.943444
Q2G1F8   33 1.13793 0.903563  0.161558
Q2FYW4   30 1.03448 0.903563  0.161558
Q2G142   28 0.965517 -1.27278  0.943444
Q2G1U3   27 0.931034 -1.27278  0.943444
Q2FZ18   24 0.827586 -1.27278  0.943444
Q2FV24   25 0.862069 -1.27278  0.943444
Q2G1C2   31 1.06897 0.903563  0.161558
Q2FYZ4   29 1 0.903563  0.161558
Q2FWT4   27 0.931034 -1.27278  0.943444
Q2FUX1   29 1 0.903563  0.161558
Q2FZG9   30 1.01695 0.903563  0.161558
Q2FVC1   27 0.915254 -1.27278  0.943444
Q2FYT3   25 0.847458 -1.27278  0.943444
Q2FY82   25 0.847458 -1.27278  0.943444
Q2FV02   33 1.11864 0.903563  0.161558
Q2FXJ2   18 0.610169 -1.27278  0.943444
Q2FZ02   27 0.915254 -1.27278  0.943444
Q2G0L3   27 0.915254 -1.27278  0.943444
Q2FZH5   27 0.915254 -1.27278  0.943444
Q2FWH4   27 0.915254 -1.27278  0.943444
Q2FW49   31 1.05085 0.903563  0.161558
Q93T05   26 0.881356 -1.27278  0.943444
Q2FX73   29 0.983051 -1.27278  0.943444
Q2G239   27 0.9 -1.27278  0.943444
Q2G121   37 1.23333 0.903563  0.161558
Q2FY11   27 0.9 -1.27278  0.943444
Q2FV11   28 0.933333 -1.27278  0.943444
Q2FZ05   31 1.03333 0.903563  0.161558
Q2G253   28 0.933333 -1.27278  0.943444
Q2FW98   27 0.9 -1.27278  0.943444
Q2G205   33 1.1 0.903563  0.161558
Q2FVE7   26 0.866667 -1.27278  0.943444
Q2FYD0   19 0.633333 -1.27278  0.943444
Q2FZ19   28 0.933333 -1.27278  0.943444
Q2G1C7   33 1.1 0.903563  0.161558
Q2FV60   30 1 0.903563  0.161558
Q2FY64   37 1.23333 0.903563  0.161558
Q2FZI9   33 1.1 0.903563  0.161558
Q2FV57   30 0.983607 -1.27278  0.943444
Q2FXA5   27 0.885246 -1.27278  0.943444
Q2G2U8   29 0.95082 -1.27278  0.943444
Q2FZP0   29 0.95082 -1.27278  0.943444
Q2FZL7   29 0.95082 -1.27278  0.943444
Q2FZR3   26 0.852459 -1.27278  0.943444
Q2FWA0   27 0.885246 -1.27278  0.943444
Q2G090   28 0.918033 -1.27278  0.943444
Q2G1H0   35 1.12903 0.903563  0.161558
Q2FZP4   28 0.903226 -1.27278  0.943444
Q2FUX0   24 0.774194 -1.27278  0.943444
Q2FV86   32 1.03226 0.903563  0.161558
Q2FV14   28 0.903226 -1.27278  0.943444
Q2FUT2   38 1.22581 0.903563  0.161558
Q2FZ64   27 0.870968 -1.27278  0.943444
Q2FUW1   8 0.253968 -1.27278  0.943444
Q2FWI0   27 0.857143 -1.27278  0.943444
Q2G2K5   29 0.920635 -1.27278  0.943444
Q2FWK6   28 0.888889 -1.27278  0.943444
Q2G0T9   30 0.952381 -1.27278  0.943444
Q2G078   34 1.07937 0.903563  0.161558
Q2G1P3   30 0.952381 -1.27278  0.943444
Q2G274   26 0.8125 -1.27278  0.943444
Q2FZD4   26 0.8125 -1.27278  0.943444
Q2FYS5   28 0.875 -1.27278  0.943444
Q2G1K5   23 0.71875 -1.27278  0.943444
Q2G1L5   34 1.0625 0.903563  0.161558
Q2G1M9   30 0.9375 -1.27278  0.943444
Q2FX67   22 0.6875 -1.27278  0.943444
Q2FZ32   28 0.875 -1.27278  0.943444
Q2FWH7   19 0.59375 -1.27278  0.943444
Q2FXT8   27 0.830769 -1.27278  0.943444
Q2FUQ3   29 0.892308 -1.27278  0.943444
Q2G1Y6   35 1.07692 0.903563  0.161558
Q2FX68   15 0.461538 -1.27278  0.943444
Q2FWD1   30 0.923077 -1.27278  0.943444
Q2FUZ8   28 0.861538 -1.27278  0.943444
Q2G1F5   31 0.953846 -1.27278  0.943444
Q2G2T6   22 0.676923 -1.27278  0.943444
Q2FYD2   13 0.4 -1.27278  0.943444
Q2FYA1   25 0.769231 -1.27278  0.943444
Q2FY21   27 0.830769 -1.27278  0.943444
Q2FZD3   23 0.707692 -1.27278  0.943444
Q2G1Z4   26 0.8 -1.27278  0.943444
Q2G0S3   25 0.757576 -1.27278  0.943444
Q2FVQ3   28 0.848485 -1.27278  0.943444
Q2G2J4   32 0.969697 -1.27278  0.943444
Q2G2B8   24 0.727273 -1.27278  0.943444
Q2G0L5   5 0.151515 -1.27278  0.943444
Q2FW72   32 0.969697 -1.27278  0.943444
Q2FYT8   26 0.787879 -1.27278  0.943444
Q2FXM9   32 0.969697 -1.27278  0.943444
Q2G1Y0   26 0.787879 -1.27278  0.943444
Q2G2D0   22 0.666667 -1.27278  0.943444
Q2G2M2   23 0.69697 -1.27278  0.943444
Q2G1B7   22 0.666667 -1.27278  0.943444
Q2G1B8   24 0.727273 -1.27278  0.943444
Q2G0M6   30 0.909091 -1.27278  0.943444
Q2G1D8   35 1.04478 0.903563  0.161558
Q2FV70   22 0.656716 -1.27278  0.943444
Q2FV72   32 0.955224 -1.27278  0.943444
Q2FVB2   33 0.985075 -1.27278  0.943444
Q2G122   29 0.865672 -1.27278  0.943444
Q2G1W2   28 0.823529 -1.27278  0.943444
Q2FWW1   15 0.441176 -1.27278  0.943444
Q2G1F4   31 0.911765 -1.27278  0.943444
Q2G093   31 0.911765 -1.27278  0.943444
Q2FXY7   29 0.852941 -1.27278  0.943444
Q2G1C6   28 0.823529 -1.27278  0.943444
Q2FZ20   26 0.764706 -1.27278  0.943444
O50581   29 0.84058 -1.27278  0.943444
Q2G1N1   28 0.811594 -1.27278  0.943444
Q2G188   24 0.685714 -1.27278  0.943444
Q2G296   31 0.885714 -1.27278  0.943444
Q2G2E9   24 0.685714 -1.27278  0.943444
Q2G294   30 0.857143 -1.27278  0.943444
Q2FWJ5   23 0.657143 -1.27278  0.943444
Q2FW03   27 0.760563 -1.27278  0.943444
Q2G0N1   28 0.788732 -1.27278  0.943444
Q2FZJ0   28 0.788732 -1.27278  0.943444
Q2FYZ9   28 0.788732 -1.27278  0.943444
Q2FV74   28 0.788732 -1.27278  0.943444
Q2FXP7   26 0.732394 -1.27278  0.943444
Q2FXU1   28 0.788732 -1.27278  0.943444
Q2G1M8   32 0.901408 -1.27278  0.943444
Q2FXY4   25 0.704225 -1.27278  0.943444
Q2FZ94   27 0.75 -1.27278  0.943444
Q2FYI0   25 0.684932 -1.27278  0.943444
Q2FXT9   23 0.630137 -1.27278  0.943444
Q2G0D2   26 0.702703 -1.27278  0.943444
Q2FYB7   22 0.594595 -1.27278  0.943444
Q2FVN8   27 0.72973 -1.27278  0.943444
Q2FZ49   24 0.648649 -1.27278  0.943444
Q2FUW6   30 0.810811 -1.27278  0.943444
Q2G1P7   25 0.675676 -1.27278  0.943444
Q2FW70   29 0.773333 -1.27278  0.943444
Q2G0W1   27 0.72 -1.27278  0.943444
Q2G024   29 0.773333 -1.27278  0.943444
Q2G1G8   27 0.72 -1.27278  0.943444
Q2G1R9   26 0.693333 -1.27278  0.943444
O06446   28 0.746667 -1.27278  0.943444
Q2G1C9   29 0.773333 -1.27278  0.943444
Q2FXV8   28 0.736842 -1.27278  0.943444
Q2G0P5   21 0.552632 -1.27278  0.943444
Q2FV64   29 0.753247 -1.27278  0.943444
Q2FV87   24 0.615385 -1.27278  0.943444
Q2G1K9   28 0.708861 -1.27278  0.943444
Q2G266   29 0.734177 -1.27278  0.943444
Q59801   30 0.75 -1.27278  0.943444
Q2FXH2   23 0.575 -1.27278  0.943444
Q53727   26 0.641975 -1.27278  0.943444
Q2G2Q0   23 0.567901 -1.27278  0.943444
Q2FZD8   24 0.585366 -1.27278  0.943444
Q2FYS4   21 0.512195 -1.27278  0.943444
Q2G1G2   27 0.658537 -1.27278  0.943444
Q2FXV9   23 0.554217 -1.27278  0.943444
Q2G0L4   5 0.120482 -1.27278  0.943444
Q2FXR8   23 0.554217 -1.27278  0.943444
Q2FYJ0   21 0.506024 -1.27278  0.943444
Q2FZS8   25 0.595238 -1.27278  0.943444
Q2FXN9   23 0.534884 -1.27278  0.943444
Q2FYM1   26 0.604651 -1.27278  0.943444
Q2FVZ5   20 0.465116 -1.27278  0.943444
Q2FVL8   23 0.528736 -1.27278  0.943444
Q2FZ40   28 0.643678 -1.27278  0.943444
Q2FYH5   25 0.568182 -1.27278  0.943444
Q2FXB3   24 0.533333 -1.27278  0.943444
Q2FYS9   36 0.782609 -1.27278  0.943444
Q2G1Q4   27 0.586957 -1.27278  0.943444
Q2FVC3   23 0.5 -1.27278  0.943444
Q2G046   23 0.494624 -1.27278  0.943444
Q2FWU3   17 0.365591 -1.27278  0.943444
Q2FZ72   26 0.55914 -1.27278  0.943444
Q2FZ82   24 0.516129 -1.27278  0.943444
Q9F1K0   21 0.4375 -1.27278  0.943444
Q2FVV9   29 0.58 -1.27278  0.943444
Q2FZT6   21 0.415842 -1.27278  0.943444
Q2FWU5   16 0.316832 -1.27278  0.943444
Q2FYC8   16 0.313725 -1.27278  0.943444
Q2FZK7   22 0.423077 -1.27278  0.943444
Q2G2C1   23 0.442308 -1.27278  0.943444
Q2FZT5   22 0.411215 -1.27278  0.943444
Q2G0R8   24 0.444444 -1.27278  0.943444
Q2FW95   13 0.240741 -1.27278  0.943444
Q2G0N5   29 0.517857 -1.27278  0.943444
P47768   29 0.508772 -1.27278  0.943444
Q2FXH4   15 0.26087 -1.27278  0.943444
Q2FVM1   28 0.486957 -1.27278  0.943444
```
