## Supplementary Data 3 for "Mining folded proteomes in the era of accurate structure prediction": PF19953.output

```
# cudaSaTabsearch LTYPE = T LORDER = F LSOLN = F
# QUERY ID = PF19953 
# DBFILE = ./tableaux.ascii.DB                                                             
Q2G0V6   0 0 -1.27278 0.943444
Q2G075   0 0 -1.27278 0.943444
Q2G083   0 0 -1.27278 0.943444
Q2FZN3   0 0 -1.27278 0.943444
Q2FY90   0 0 -1.27278 0.943444
Q2FX91   0 0 -1.27278 0.943444
Q2FX54   0 0 -1.27278 0.943444
Q2FYQ4   0 0 -1.27278 0.943444
Q2G284   0 0 -1.27278 0.943444
Q2G0S4   0 0 -1.27278 0.943444
Q2FWM3   0 0 -1.27278 0.943444
Q2FX81   0 0 -1.27278 0.943444
Q2FXC6   0 0 -1.27278 0.943444
Q2FWJ7   0 0 -1.27278 0.943444
Q2FYJ9   0 0 -1.27278 0.943444
Q2G2E6   0 0 -1.27278 0.943444
Q2FWV0   0 0 -1.27278 0.943444
Q2FZC3   0 0 -1.27278 0.943444
Q2FVH9   0 0 -1.27278 0.943444
Q2FXQ5   0 0 -1.27278 0.943444
Q2FZU4   0 0 -1.27278 0.943444
Q2FYF8   0 0 -1.27278 0.943444
Q2FUR4   0 0 -1.27278 0.943444
Q2FYI2   0 0 -1.27278 0.943444
Q2FYY2   0 0 -1.27278 0.943444
Q2FW58   0 0 -1.27278 0.943444
P0C7Z3   0 0 -1.27278 0.943444
Q2G0T2   0 0 -1.27278 0.943444
Q2G1G9   0 0 -1.27278 0.943444
Q2FVJ0   0 0 -1.27278 0.943444
Q2FZ80   0 0 -1.27278 0.943444
Q2G1R4   0 0 -1.27278 0.943444
Q2FW02   0 0 -1.27278 0.943444
Q2G1X3   0 0 -1.27278 0.943444
Q2FWW4   0 0 -1.27278 0.943444
Q2FZE1   0 0 -1.27278 0.943444
Q2FY31   0 0 -1.27278 0.943444
Q2G018   0 0 -1.27278 0.943444
Q2FZI0   0 0 -1.27278 0.943444
Q2FUZ7   0 0 -1.27278 0.943444
Q2G250   0 0 -1.27278 0.943444
Q2FWU8   0 0 -1.27278 0.943444
Q2FYX5   0 0 -1.27278 0.943444
Q2FZY2   0 0 -1.27278 0.943444
Q2FZX8   0 0 -1.27278 0.943444
Q2FUY8   0 0 -1.27278 0.943444
Q2FV73   0 0 -1.27278 0.943444
Q2G0C5   0 0 -1.27278 0.943444
Q2FZ52   0 0 -1.27278 0.943444
Q2FVK6   0 0 -1.27278 0.943444
Q2G0Z3   0 0 -1.27278 0.943444
Q2FZJ8   0 0 -1.27278 0.943444
Q2FY57   0 0 -1.27278 0.943444
Q2G0W3   0 0 -1.27278 0.943444
Q2G0I2   0 0 -1.27278 0.943444
Q2FYX1   0 0 -1.27278 0.943444
Q2G0H2   0 0 -1.27278 0.943444
Q2FWJ8   0 0 -1.27278 0.943444
Q2FWZ7   0 0 -1.27278 0.943444
Q2FV04   0 0 -1.27278 0.943444
Q2G0H6   0 0 -1.27278 0.943444
Q2G291   0 0 -1.27278 0.943444
Q2G1A7   0 0 -1.27278 0.943444
Q2FVS8   0 0 -1.27278 0.943444
Q2FZ26   0 0 -1.27278 0.943444
Q2FXJ3   0 0 -1.27278 0.943444
Q2G231   0 0 -1.27278 0.943444
Q2G2N0   0 0 -1.27278 0.943444
Q2G2I2   0 0 -1.27278 0.943444
Q2FYU3   0 0 -1.27278 0.943444
Q2FWY5   0 0 -1.27278 0.943444
Q2G2E3   0 0 -1.27278 0.943444
Q2FV09   0 0 -1.27278 0.943444
Q2FX72   0 0 -1.27278 0.943444
Q2FWA3   0 0 -1.27278 0.943444
Q2FWF2   0 0 -1.27278 0.943444
Q2G0E4   0 0 -1.27278 0.943444
Q2G251   0 0 -1.27278 0.943444
P0C818   0 0 -1.27278 0.943444
Q2FXQ2   0 0 -1.27278 0.943444
Q2FXD4   0 0 -1.27278 0.943444
Q2G014   0 0 -1.27278 0.943444
Q2FWI9   0 0 -1.27278 0.943444
Q2FX79   0 0 -1.27278 0.943444
Q2FVP7   0 0 -1.27278 0.943444
Q2FZN4   0 0 -1.27278 0.943444
Q2FWU6   0 0 -1.27278 0.943444
Q2G2Y1   0 0 -1.27278 0.943444
Q2FYF6   0 0 -1.27278 0.943444
Q2FXK0   0 0 -1.27278 0.943444
Q2FVI9   0 0 -1.27278 0.943444
Q2G246   0 0 -1.27278 0.943444
Q2G053   0 0 -1.27278 0.943444
Q2FWK8   0 0 -1.27278 0.943444
Q2FXL8   0 0 -1.27278 0.943444
Q2G0Q4   0 0 -1.27278 0.943444
Q2FVB7   0 0 -1.27278 0.943444
Q2FYD6   0 0 -1.27278 0.943444
Q2FXK9   0 0 -1.27278 0.943444
Q2FV78   0 0 -1.27278 0.943444
Q2FXG4   0 0 -1.27278 0.943444
Q2G0C8   0 0 -1.27278 0.943444
Q2FWU9   0 0 -1.27278 0.943444
Q2FUX2   0 0 -1.27278 0.943444
Q2FYI8   0 0 -1.27278 0.943444
Q2FXA1   0 0 -1.27278 0.943444
Q2FV49   0 0 -1.27278 0.943444
Q2G1S0   0 0 -1.27278 0.943444
Q2G0G0   0 0 -1.27278 0.943444
P0C805   0 0 -1.27278 0.943444
Q2FWV9   0 0 -1.27278 0.943444
Q2G152   0 0 -1.27278 0.943444
Q2FX48   0 0 -1.27278 0.943444
Q2FXS5   0 0 -1.27278 0.943444
Q2FWL4   0 0 -1.27278 0.943444
P0C7Y1   0 0 -1.27278 0.943444
Q2FXA2   0 0 -1.27278 0.943444
Q2FY96   0 0 -1.27278 0.943444
Q2FVJ3   0 0 -1.27278 0.943444
Q2FZ24   0 0 -1.27278 0.943444
Q2G1X4   0 0 -1.27278 0.943444
Q2FYM6   0 0 -1.27278 0.943444
Q2FWX6   0 0 -1.27278 0.943444
Q2G1D2   0 0 -1.27278 0.943444
Q2FWC0   0 0 -1.27278 0.943444
Q2FZG7   0 0 -1.27278 0.943444
Q2G2P1   0 0 -1.27278 0.943444
Q2G1M4   0 0 -1.27278 0.943444
Q2FX29   0 0 -1.27278 0.943444
Q2FUZ3   0 0 -1.27278 0.943444
Q2FVZ9   0 0 -1.27278 0.943444
Q2G2N3   0 0 -1.27278 0.943444
Q2G237   0 0 -1.27278 0.943444
Q2FXN5   0 0 -1.27278 0.943444
Q2FYP7   0 0 -1.27278 0.943444
Q2FWC8   0 0 -1.27278 0.943444
Q2G209   0 0 -1.27278 0.943444
Q2FXX7   0 0 -1.27278 0.943444
Q2FV05   0 0 -1.27278 0.943444
Q2FWM8   0 0 -1.27278 0.943444
Q2FV00   0 0 -1.27278 0.943444
Q2FZF2   0 0 -1.27278 0.943444
Q2FV80   0 0 -1.27278 0.943444
Q2FZZ7   0 0 -1.27278 0.943444
Q2FWH8   0 0 -1.27278 0.943444
Q2FVS5   0 0 -1.27278 0.943444
Q2FWY0   0 0 -1.27278 0.943444
Q2FZM3   0 0 -1.27278 0.943444
Q2FZW8   0 0 -1.27278 0.943444
Q2FVY7   0 0 -1.27278 0.943444
Q2FXJ1   0 0 -1.27278 0.943444
Q2G0T7   0 0 -1.27278 0.943444
Q2FW40   0 0 -1.27278 0.943444
Q2FYU9   0 0 -1.27278 0.943444
Q2FUR0   0 0 -1.27278 0.943444
Q2G215   0 0 -1.27278 0.943444
Q2G169   0 0 -1.27278 0.943444
Q2G034   0 0 -1.27278 0.943444
Q2FUV8   0 0 -1.27278 0.943444
Q2FW44   1 0.222222 -1.27278 0.943444
Q2FYJ8   0 0 -1.27278 0.943444
Q2FVR6   0 0 -1.27278 0.943444
Q2G183   0 0 -1.27278 0.943444
Q2G0S1   0 0 -1.27278 0.943444
Q2FX83   0 0 -1.27278 0.943444
Q2FYF7   0 0 -1.27278 0.943444
Q2G166   2 0.444444 -1.27278 0.943444
Q2FX20   0 0 -1.27278 0.943444
Q2G020   2 0.444444 -1.27278 0.943444
Q2FVC0   0 0 -1.27278 0.943444
Q2FVD1   0 0 -1.27278 0.943444
Q2FWH1   1 0.222222 -1.27278 0.943444
Q2FYX2   1 0.222222 -1.27278 0.943444
Q2FZB5   0 0 -1.27278 0.943444
Q2G0G8   2 0.444444 -1.27278 0.943444
P0A0I4   0 0 -1.27278 0.943444
Q2G2C6   0 0 -1.27278 0.943444
Q2FVB1   2 0.444444 -1.27278 0.943444
Q2FYN1   0 0 -1.27278 0.943444
Q2FV79   2 0.444444 -1.27278 0.943444
Q2FVU9   2 0.444444 -1.27278 0.943444
Q2G0W5   2 0.444444 -1.27278 0.943444
Q2FW60   1 0.222222 -1.27278 0.943444
Q2G269   2 0.444444 -1.27278 0.943444
Q2FZS1   2 0.444444 -1.27278 0.943444
Q2G1Y3   2 0.444444 -1.27278 0.943444
Q2FWA4   2 0.444444 -1.27278 0.943444
Q2G0C0   0 0 -1.27278 0.943444
Q2G2J6   0 0 -1.27278 0.943444
Q2G1R2   2 0.444444 -1.27278 0.943444
Q2FXY8   1 0.222222 -1.27278 0.943444
Q2FYL2   2 0.444444 -1.27278 0.943444
Q2FYS3   0 0 -1.27278 0.943444
Q2FXS0   1 0.222222 -1.27278 0.943444
Q2FWA7   0 0 -1.27278 0.943444
Q2FWV8   0 0 -1.27278 0.943444
Q2G279   2 0.444444 -1.27278 0.943444
Q2FYB5   0 0 -1.27278 0.943444
Q2G175   1 0.222222 -1.27278 0.943444
Q2FZ07   2 0.444444 -1.27278 0.943444
Q2FVG7   0 0 -1.27278 0.943444
Q2G2P3   1 0.222222 -1.27278 0.943444
Q2FZA3   2 0.444444 -1.27278 0.943444
Q2FYE1   0 0 -1.27278 0.943444
Q2G2F8   0 0 -1.27278 0.943444
Q2FWS8   0 0 -1.27278 0.943444
Q2FXD8   2 0.444444 -1.27278 0.943444
Q2FX46   2 0.444444 -1.27278 0.943444
Q2FYB4   2 0.444444 -1.27278 0.943444
Q2FYC0   1 0.222222 -1.27278 0.943444
Q2FUY5   0 0 -1.27278 0.943444
Q2FYF2   0 0 -1.27278 0.943444
Q2G0R4   0 0 -1.27278 0.943444
Q2G1L1   1 0.222222 -1.27278 0.943444
Q2FYB0   0 0 -1.27278 0.943444
Q2FWW5   2 0.444444 -1.27278 0.943444
Q2FX04   1 0.222222 -1.27278 0.943444
Q2FV33   2 0.444444 -1.27278 0.943444
Q2FUX6   2 0.444444 -1.27278 0.943444
Q2FVP5   0 0 -1.27278 0.943444
Q2G0W7   2 0.444444 -1.27278 0.943444
Q2FXV1   1 0.222222 -1.27278 0.943444
Q2G096   2 0.444444 -1.27278 0.943444
Q2FV68   1 0.222222 -1.27278 0.943444
Q2FVY6   1 0.222222 -1.27278 0.943444
Q2FYY0   2 0.444444 -1.27278 0.943444
Q2G005   0 0 -1.27278 0.943444
Q2G2B4   1 0.222222 -1.27278 0.943444
Q2FVZ7   2 0.444444 -1.27278 0.943444
Q2FW55   2 0.444444 -1.27278 0.943444
Q2FV92   0 0 -1.27278 0.943444
Q2FYV9   2 0.444444 -1.27278 0.943444
Q2FW74   0 0 -1.27278 0.943444
Q2FVK9   2 0.444444 -1.27278 0.943444
Q2FZA4   2 0.444444 -1.27278 0.943444
Q2FV25   0 0 -1.27278 0.943444
Q2FYG8   2 0.444444 -1.27278 0.943444
Q2G216   0 0 -1.27278 0.943444
Q2FZ69   0 0 -1.27278 0.943444
Q2FV97   2 0.444444 -1.27278 0.943444
Q2FZ95   0 0 -1.27278 0.943444
Q2FZN8   1 0.222222 -1.27278 0.943444
Q2FZG2   1 0.222222 -1.27278 0.943444
Q2G259   2 0.444444 -1.27278 0.943444
Q2FYB6   0 0 -1.27278 0.943444
Q2FZD1   0 0 -1.27278 0.943444
Q2FYT6   2 0.444444 -1.27278 0.943444
Q2G0Y2   2 0.444444 -1.27278 0.943444
Q2FWZ1   2 0.444444 -1.27278 0.943444
Q2FVC8   2 0.444444 -1.27278 0.943444
Q2G2H1   2 0.444444 -1.27278 0.943444
Q2FY47   1 0.222222 -1.27278 0.943444
Q2FX78   2 0.444444 -1.27278 0.943444
Q2FX47   0 0 -1.27278 0.943444
Q2FZA7   2 0.444444 -1.27278 0.943444
Q2FV32   2 0.444444 -1.27278 0.943444
Q2FYE6   0 0 -1.27278 0.943444
Q2FZ41   0 0 -1.27278 0.943444
Q2FYG3   0 0 -1.27278 0.943444
Q2FX01   2 0.444444 -1.27278 0.943444
Q2FXU6   0 0 -1.27278 0.943444
Q2FYL7   2 0.444444 -1.27278 0.943444
Q2FWQ3   2 0.444444 -1.27278 0.943444
Q2FZY9   1 0.222222 -1.27278 0.943444
Q2FV50   2 0.444444 -1.27278 0.943444
Q2FUY7   0 0 -1.27278 0.943444
Q2FXP6   2 0.444444 -1.27278 0.943444
Q2G1S9   2 0.444444 -1.27278 0.943444
Q2FX18   2 0.444444 -1.27278 0.943444
Q2FYU0   0 0 -1.27278 0.943444
Q2FXZ7   4 0.8 -1.27278 0.943444
Q2G051   4 0.8 -1.27278 0.943444
Q2FWS3   2 0.4 -1.27278 0.943444
Q2FW14   4 0.8 -1.27278 0.943444
Q2FYD7   2 0.4 -1.27278 0.943444
Q9RQP8   2 0.4 -1.27278 0.943444
Q2FZK2   2 0.4 -1.27278 0.943444
Q2FWI7   2 0.4 -1.27278 0.943444
Q2G182   0 0 -1.27278 0.943444
Q2FYT7   2 0.4 -1.27278 0.943444
Q2FV46   3 0.6 -1.27278 0.943444
Q2FY58   2 0.4 -1.27278 0.943444
Q2FX06   0 0 -1.27278 0.943444
Q2FZH0   3 0.6 -1.27278 0.943444
Q2FUZ4   2 0.4 -1.27278 0.943444
Q2G102   3 0.6 -1.27278 0.943444
Q2G1R8   2 0.4 -1.27278 0.943444
Q2G2J1   6 1.2 0.903563 0.161558
Q2FX71   4 0.8 -1.27278 0.943444
Q2FUZ5   2 0.4 -1.27278 0.943444
Q2FYP5   0 0 -1.27278 0.943444
Q2G048   0 0 -1.27278 0.943444
Q2FUQ0   3 0.6 -1.27278 0.943444
Q2FWS7   2 0.4 -1.27278 0.943444
Q2FV65   0 0 -1.27278 0.943444
Q2G125   2 0.4 -1.27278 0.943444
Q2FYT2   2 0.4 -1.27278 0.943444
Q2FVH7   0 0 -1.27278 0.943444
Q2G127   2 0.4 -1.27278 0.943444
Q2FYI5   0 0 -1.27278 0.943444
Q2FYX4   2 0.4 -1.27278 0.943444
Q2G0M3   6 1.2 0.903563 0.161558
Q2FW87   4 0.8 -1.27278 0.943444
Q2G211   0 0 -1.27278 0.943444
Q2FXR5   3 0.6 -1.27278 0.943444
Q2FWR5   4 0.8 -1.27278 0.943444
Q2FYD5   4 0.8 -1.27278 0.943444
Q2FY94   2 0.4 -1.27278 0.943444
Q2G2W8   2 0.4 -1.27278 0.943444
Q2FZL9   5 1 0.903563 0.161558
Q2FYT9   2 0.4 -1.27278 0.943444
Q2FX44   5 1 0.903563 0.161558
Q2FXB2   0 0 -1.27278 0.943444
Q2FVF6   4 0.8 -1.27278 0.943444
Q2G2F6   2 0.4 -1.27278 0.943444
Q2G2C3   2 0.4 -1.27278 0.943444
Q2FYA5   4 0.8 -1.27278 0.943444
Q2FYB1   2 0.4 -1.27278 0.943444
Q2G011   2 0.4 -1.27278 0.943444
Q2FV29   0 0 -1.27278 0.943444
Q2FVW1   4 0.8 -1.27278 0.943444
Q2FYA4   3 0.6 -1.27278 0.943444
Q2FY26   4 0.8 -1.27278 0.943444
Q2FXC1   2 0.4 -1.27278 0.943444
Q2G2T0   4 0.8 -1.27278 0.943444
Q2FY62   1 0.2 -1.27278 0.943444
Q2G2K4   1 0.2 -1.27278 0.943444
Q2FW65   2 0.4 -1.27278 0.943444
Q2FY05   2 0.4 -1.27278 0.943444
Q2FV96   3 0.6 -1.27278 0.943444
Q2G1S7   2 0.4 -1.27278 0.943444
Q2FWS9   4 0.8 -1.27278 0.943444
Q2G180   4 0.8 -1.27278 0.943444
Q2G0L6   4 0.8 -1.27278 0.943444
Q2G189   2 0.4 -1.27278 0.943444
Q2FYD9   0 0 -1.27278 0.943444
Q2FWM6   0 0 -1.27278 0.943444
Q2FXA6   2 0.4 -1.27278 0.943444
Q2G0U8   3 0.6 -1.27278 0.943444
Q2FXD9   0 0 -1.27278 0.943444
Q2FWF9   0 0 -1.27278 0.943444
Q2FXS3   4 0.8 -1.27278 0.943444
Q2FXX6   3 0.6 -1.27278 0.943444
Q2FWU2   4 0.8 -1.27278 0.943444
Q2FXD5   5 1 0.903563 0.161558
Q2FZK8   4 0.8 -1.27278 0.943444
Q2FV15   2 0.4 -1.27278 0.943444
Q2FZZ5   2 0.4 -1.27278 0.943444
Q2FW48   3 0.6 -1.27278 0.943444
Q2FYB3   3 0.6 -1.27278 0.943444
Q2FWT5   2 0.4 -1.27278 0.943444
Q2FVH4   0 0 -1.27278 0.943444
Q2FWP4   4 0.8 -1.27278 0.943444
Q2FYX9   6 1.2 0.903563 0.161558
Q2G1U7   1 0.2 -1.27278 0.943444
Q2FXY6   4 0.8 -1.27278 0.943444
Q2FYT1   0 0 -1.27278 0.943444
Q2G244   4 0.8 -1.27278 0.943444
Q2FX30   0 0 -1.27278 0.943444
Q2FVZ3   3 0.6 -1.27278 0.943444
Q2FWP5   6 1.2 0.903563 0.161558
Q2FX41   2 0.4 -1.27278 0.943444
Q2G2R5   3 0.6 -1.27278 0.943444
Q2G2S3   6 1.09091 0.903563 0.161558
Q2G004   4 0.727273 -1.27278 0.943444
Q2FWV1   3 0.545455 -1.27278 0.943444
Q2G003   9 1.63636 0.903563 0.161558
Q2FZV3   3 0.545455 -1.27278 0.943444
Q2G026   3 0.545455 -1.27278 0.943444
Q2FXG7   1 0.181818 -1.27278 0.943444
Q2FYL8   2 0.363636 -1.27278 0.943444
Q2FZB6   0 0 -1.27278 0.943444
Q2FZE4   4 0.727273 -1.27278 0.943444
Q2FX11   4 0.727273 -1.27278 0.943444
Q2G0Y3   3 0.545455 -1.27278 0.943444
Q2FZW7   0 0 -1.27278 0.943444
Q2FX21   6 1.09091 0.903563 0.161558
Q2G092   6 1.09091 0.903563 0.161558
Q2FZB7   3 0.545455 -1.27278 0.943444
Q2G0J9   6 1.09091 0.903563 0.161558
Q2G1X2   4 0.727273 -1.27278 0.943444
Q2FZD6   6 1.09091 0.903563 0.161558
Q2FW67   1 0.181818 -1.27278 0.943444
Q2G111   5 0.909091 -1.27278 0.943444
Q2G2Y4   2 0.363636 -1.27278 0.943444
Q2FY38   0 0 -1.27278 0.943444
Q2FWJ0   4 0.727273 -1.27278 0.943444
Q2G2T5   4 0.727273 -1.27278 0.943444
Q2FVG6   6 1.09091 0.903563 0.161558
Q2G1V8   3 0.545455 -1.27278 0.943444
Q2G1L0   2 0.363636 -1.27278 0.943444
Q2FXD6   5 0.909091 -1.27278 0.943444
P0C948   3 0.545455 -1.27278 0.943444
Q2G1M2   3 0.545455 -1.27278 0.943444
Q2FVW8   2 0.363636 -1.27278 0.943444
Q2FX24   3 0.545455 -1.27278 0.943444
Q2FWS4   5 0.909091 -1.27278 0.943444
Q2FYQ3   2 0.363636 -1.27278 0.943444
Q2G254   5 0.909091 -1.27278 0.943444
Q2FWB4   3 0.545455 -1.27278 0.943444
Q2FUP8   6 1.09091 0.903563 0.161558
Q2FZC2   2 0.363636 -1.27278 0.943444
Q2FYE4   4 0.727273 -1.27278 0.943444
Q2FWS2   2 0.363636 -1.27278 0.943444
Q2FY03   6 1.09091 0.903563 0.161558
Q2FVS6   3 0.545455 -1.27278 0.943444
Q2FXV2   1 0.181818 -1.27278 0.943444
Q2G2L6   2 0.363636 -1.27278 0.943444
Q2G2I5   4 0.727273 -1.27278 0.943444
Q2FYA2   4 0.727273 -1.27278 0.943444
Q2FWV7   4 0.727273 -1.27278 0.943444
Q2FXE7   4 0.727273 -1.27278 0.943444
Q2G0J6   2 0.363636 -1.27278 0.943444
Q2FUU4   6 1.09091 0.903563 0.161558
Q2FVJ4   3 0.545455 -1.27278 0.943444
Q2FZM9   4 0.727273 -1.27278 0.943444
Q2FZ51   6 1.09091 0.903563 0.161558
Q2FY22   2 0.363636 -1.27278 0.943444
Q2G2Q1   5 0.909091 -1.27278 0.943444
Q2G109   3 0.545455 -1.27278 0.943444
Q2G1D6   5 0.909091 -1.27278 0.943444
Q2FVC9   1 0.181818 -1.27278 0.943444
Q2G2R6   6 1.09091 0.903563 0.161558
Q2FZ85   3 0.545455 -1.27278 0.943444
Q2FVK4   2 0.363636 -1.27278 0.943444
Q2G1V9   2 0.363636 -1.27278 0.943444
Q2G2H6   3 0.545455 -1.27278 0.943444
Q2FWS6   6 1.09091 0.903563 0.161558
Q2FZW4   9 1.63636 0.903563 0.161558
Q2G1M3   5 0.909091 -1.27278 0.943444
Q2G1M0   5 0.909091 -1.27278 0.943444
Q2G1Y9   4 0.727273 -1.27278 0.943444
Q2FX45   3 0.545455 -1.27278 0.943444
Q2FWP8   4 0.727273 -1.27278 0.943444
Q2FYP4   3 0.545455 -1.27278 0.943444
Q2FYL1   9 1.63636 0.903563 0.161558
Q2G1L4   7 1.27273 0.903563 0.161558
Q2FUQ7   3 0.545455 -1.27278 0.943444
Q2G247   0 0 -1.27278 0.943444
Q2FVV0   4 0.727273 -1.27278 0.943444
Q2FYU6   2 0.363636 -1.27278 0.943444
Q2G2N6   5 0.909091 -1.27278 0.943444
Q2FXC9   4 0.727273 -1.27278 0.943444
Q2FX42   3 0.545455 -1.27278 0.943444
Q2FX26   6 1.09091 0.903563 0.161558
Q2FWF3   2 0.363636 -1.27278 0.943444
Q2FZY1   4 0.727273 -1.27278 0.943444
Q2FW15   2 0.333333 -1.27278 0.943444
P0A0G2   7 1.16667 0.903563 0.161558
Q2G2G5   4 0.666667 -1.27278 0.943444
Q2FY39   4 0.666667 -1.27278 0.943444
Q2G0B5   0 0 -1.27278 0.943444
Q2FZI1   5 0.833333 -1.27278 0.943444
Q2FUQ6   5 0.833333 -1.27278 0.943444
Q2FVR5   5 0.833333 -1.27278 0.943444
Q2G2W6   5 0.833333 -1.27278 0.943444
Q2FZR8   7 1.16667 0.903563 0.161558
Q2FVY8   6 1 0.903563 0.161558
Q2FZ60   3 0.5 -1.27278 0.943444
Q2FV82   9 1.5 0.903563 0.161558
Q2FX23   9 1.5 0.903563 0.161558
Q2G1G3   4 0.666667 -1.27278 0.943444
P68805   0 0 -1.27278 0.943444
Q2FVL0   2 0.333333 -1.27278 0.943444
Q2G2J0   4 0.666667 -1.27278 0.943444
Q2FZF1   2 0.333333 -1.27278 0.943444
Q2FXU9   8 1.33333 0.903563 0.161558
Q2G1A2   2 0.333333 -1.27278 0.943444
Q2G1C3   7 1.16667 0.903563 0.161558
Q2G1D4   3 0.5 -1.27278 0.943444
Q2G0A8   4 0.666667 -1.27278 0.943444
Q2FVC7   2 0.333333 -1.27278 0.943444
Q2G133   7 1.16667 0.903563 0.161558
Q2FY86   6 1 0.903563 0.161558
Q2FX92   9 1.5 0.903563 0.161558
Q2FW47   2 0.333333 -1.27278 0.943444
Q2G1T9   4 0.666667 -1.27278 0.943444
Q2FVU8   3 0.5 -1.27278 0.943444
Q2FVD7   6 1 0.903563 0.161558
Q2FX55   2 0.333333 -1.27278 0.943444
Q2FVD3   7 1.16667 0.903563 0.161558
Q2G2B5   4 0.666667 -1.27278 0.943444
Q2FWV6   4 0.666667 -1.27278 0.943444
Q2FW29   2 0.333333 -1.27278 0.943444
Q2G0W6   1 0.166667 -1.27278 0.943444
Q2FVD2   7 1.16667 0.903563 0.161558
Q2FWR8   4 0.666667 -1.27278 0.943444
Q2FXA0   5 0.833333 -1.27278 0.943444
Q2FZB4   8 1.33333 0.903563 0.161558
Q2FX37   3 0.5 -1.27278 0.943444
Q2FX13   3 0.5 -1.27278 0.943444
Q2FWD8   2 0.333333 -1.27278 0.943444
Q2G108   4 0.666667 -1.27278 0.943444
Q2G2V4   7 1.16667 0.903563 0.161558
Q2FZW2   9 1.5 0.903563 0.161558
Q2FYY4   8 1.33333 0.903563 0.161558
Q2FYB8   1 0.166667 -1.27278 0.943444
Q2FWC2   10 1.66667 0.903563 0.161558
Q2FYE8   6 1 0.903563 0.161558
Q2FXK5   4 0.666667 -1.27278 0.943444
Q2FWT0   4 0.666667 -1.27278 0.943444
Q2FW19   9 1.5 0.903563 0.161558
Q2G100   5 0.833333 -1.27278 0.943444
Q2FYY3   8 1.33333 0.903563 0.161558
Q2FZ01   3 0.5 -1.27278 0.943444
Q2FYY1   8 1.33333 0.903563 0.161558
Q2G103   6 1 0.903563 0.161558
Q2FV12   9 1.5 0.903563 0.161558
Q2FWQ1   7 1.16667 0.903563 0.161558
Q2FYY5   6 1 0.903563 0.161558
Q2G207   5 0.833333 -1.27278 0.943444
Q2G1Y8   2 0.333333 -1.27278 0.943444
Q2FWZ8   4 0.666667 -1.27278 0.943444
Q2G0Z8   5 0.833333 -1.27278 0.943444
Q2G2F7   4 0.666667 -1.27278 0.943444
Q2FYH9   5 0.833333 -1.27278 0.943444
Q2FWB7   5 0.833333 -1.27278 0.943444
Q2FYN2   2 0.307692 -1.27278 0.943444
Q2FVQ6   8 1.23077 0.903563 0.161558
Q2FWX3   2 0.307692 -1.27278 0.943444
Q2G187   1 0.153846 -1.27278 0.943444
Q2FW05   5 0.769231 -1.27278 0.943444
Q2FYC3   8 1.23077 0.903563 0.161558
Q2FZJ2   6 0.923077 -1.27278 0.943444
Q2G0D6   6 0.923077 -1.27278 0.943444
Q2FWP7   8 1.23077 0.903563 0.161558
Q2FX31   6 0.923077 -1.27278 0.943444
Q2FVZ6   4 0.615385 -1.27278 0.943444
Q2G2A2   11 1.69231 0.903563 0.161558
Q2FWQ8   2 0.307692 -1.27278 0.943444
Q2FVM9   6 0.923077 -1.27278 0.943444
Q2FYD1   8 1.23077 0.903563 0.161558
Q2FYN3   4 0.615385 -1.27278 0.943444
Q2FYI3   5 0.769231 -1.27278 0.943444
Q2G022   5 0.769231 -1.27278 0.943444
Q2G1Q3   5 0.769231 -1.27278 0.943444
Q2FX58   4 0.615385 -1.27278 0.943444
Q2G2V1   6 0.923077 -1.27278 0.943444
Q2FVV5   7 1.07692 0.903563 0.161558
Q2FZC0   9 1.38462 0.903563 0.161558
Q2FV63   10 1.53846 0.903563 0.161558
Q2FWG9   3 0.461538 -1.27278 0.943444
Q2FZA5   8 1.23077 0.903563 0.161558
Q2FX60   13 2 3.07991 0.0107511
Q2G2I8   4 0.615385 -1.27278 0.943444
Q2G2Y5   6 0.923077 -1.27278 0.943444
Q2G2Y2   6 0.923077 -1.27278 0.943444
Q2FWA6   6 0.923077 -1.27278 0.943444
Q2FWL8   6 0.923077 -1.27278 0.943444
Q2FY95   8 1.23077 0.903563 0.161558
Q2FYC5   10 1.53846 0.903563 0.161558
Q2FV43   7 1.07692 0.903563 0.161558
Q2FVU0   7 1.07692 0.903563 0.161558
Q2FZG5   4 0.615385 -1.27278 0.943444
Q2G2H9   5 0.769231 -1.27278 0.943444
Q2G1D1   2 0.307692 -1.27278 0.943444
Q2FWU7   4 0.615385 -1.27278 0.943444
P60647   4 0.615385 -1.27278 0.943444
Q2FUR7   6 0.923077 -1.27278 0.943444
Q2FWQ2   6 0.923077 -1.27278 0.943444
Q2G2M4   10 1.53846 0.903563 0.161558
Q2G104   8 1.23077 0.903563 0.161558
Q2FX76   3 0.461538 -1.27278 0.943444
Q2G2Q4   12 1.84615 0.903563 0.161558
Q2FXQ1   3 0.461538 -1.27278 0.943444
Q2FX80   8 1.23077 0.903563 0.161558
Q2FZN6   2 0.307692 -1.27278 0.943444
Q2G009   2 0.307692 -1.27278 0.943444
Q2G021   10 1.53846 0.903563 0.161558
Q2FWH0   10 1.53846 0.903563 0.161558
Q2FXQ0   7 1.07692 0.903563 0.161558
Q2FX64   6 0.923077 -1.27278 0.943444
Q2FY98   4 0.615385 -1.27278 0.943444
Q2FWK5   10 1.53846 0.903563 0.161558
Q2FYK1   6 0.923077 -1.27278 0.943444
Q2FXF0   5 0.769231 -1.27278 0.943444
Q2FY70   9 1.38462 0.903563 0.161558
Q2G114   7 1.07692 0.903563 0.161558
Q2FX38   9 1.38462 0.903563 0.161558
Q2FUP9   4 0.615385 -1.27278 0.943444
Q2FVV3   5 0.769231 -1.27278 0.943444
Q2G113   11 1.69231 0.903563 0.161558
Q2FWB2   2 0.307692 -1.27278 0.943444
Q2FWT6   7 1.07692 0.903563 0.161558
Q2FW28   6 0.923077 -1.27278 0.943444
Q2FUQ9   2 0.307692 -1.27278 0.943444
Q2FY00   1 0.153846 -1.27278 0.943444
Q2G040   2 0.307692 -1.27278 0.943444
Q2FX35   5 0.769231 -1.27278 0.943444
Q2FYW9   4 0.571429 -1.27278 0.943444
Q2G2N8   7 1 0.903563 0.161558
Q2G1V7   17 2.42857 3.07991 0.0107511
Q2G0C3   5 0.714286 -1.27278 0.943444
Q2FVW0   2 0.285714 -1.27278 0.943444
Q2FUS4   9 1.28571 0.903563 0.161558
Q2FVP6   5 0.714286 -1.27278 0.943444
Q2FZK1   6 0.857143 -1.27278 0.943444
Q2FXY2   10 1.42857 0.903563 0.161558
Q2FYX3   9 1.28571 0.903563 0.161558
Q2FZ86   7 1 0.903563 0.161558
Q2FUV7   7 1 0.903563 0.161558
Q2FX70   5 0.714286 -1.27278 0.943444
Q2G1Y1   6 0.857143 -1.27278 0.943444
Q2FVT9   6 0.857143 -1.27278 0.943444
Q2G2K3   11 1.57143 0.903563 0.161558
P72358   7 1 0.903563 0.161558
Q2G192   7 1 0.903563 0.161558
Q2FYX6   6 0.857143 -1.27278 0.943444
Q2FXW0   7 1 0.903563 0.161558
Q2G202   9 1.28571 0.903563 0.161558
Q2FYW7   2 0.285714 -1.27278 0.943444
Q2G2M0   2 0.285714 -1.27278 0.943444
Q2FXT7   2 0.285714 -1.27278 0.943444
Q2FX59   4 0.571429 -1.27278 0.943444
Q2G0X2   10 1.42857 0.903563 0.161558
Q2FWR6   6 0.857143 -1.27278 0.943444
Q2FW22   9 1.28571 0.903563 0.161558
Q2FZH4   8 1.14286 0.903563 0.161558
Q2FYZ1   3 0.428571 -1.27278 0.943444
Q2G2W7   13 1.85714 0.903563 0.161558
Q2G2I4   11 1.57143 0.903563 0.161558
Q2FZP5   11 1.57143 0.903563 0.161558
Q2FWQ7   6 0.857143 -1.27278 0.943444
Q2G1W9   5 0.714286 -1.27278 0.943444
Q2FWF7   4 0.571429 -1.27278 0.943444
Q2FYM9   10 1.42857 0.903563 0.161558
Q2FXV0   10 1.42857 0.903563 0.161558
Q2FWW2   8 1.14286 0.903563 0.161558
Q2FVS2   5 0.714286 -1.27278 0.943444
Q2G007   12 1.71429 0.903563 0.161558
Q2FYA7   7 1 0.903563 0.161558
Q2G0K0   9 1.28571 0.903563 0.161558
Q2FXS9   8 1.14286 0.903563 0.161558
Q2G249   6 0.857143 -1.27278 0.943444
Q2G008   2 0.285714 -1.27278 0.943444
Q2FZD5   8 1.14286 0.903563 0.161558
Q2FZG0   3 0.428571 -1.27278 0.943444
Q2FX28   11 1.57143 0.903563 0.161558
Q2FXI4   5 0.714286 -1.27278 0.943444
Q2G176   7 1 0.903563 0.161558
Q2G116   3 0.428571 -1.27278 0.943444
Q2FXF2   7 1 0.903563 0.161558
Q2G260   5 0.714286 -1.27278 0.943444
Q2G213   5 0.714286 -1.27278 0.943444
Q2G173   6 0.857143 -1.27278 0.943444
Q2FV71   8 1.14286 0.903563 0.161558
Q2FWY8   6 0.857143 -1.27278 0.943444
Q2FWN3   2 0.285714 -1.27278 0.943444
Q2FYD4   6 0.857143 -1.27278 0.943444
Q2FVQ2   12 1.71429 0.903563 0.161558
Q2FVK0   14 2 3.07991 0.0107511
Q2G285   8 1.14286 0.903563 0.161558
Q2FZH6   17 2.42857 3.07991 0.0107511
Q2FZX1   6 0.857143 -1.27278 0.943444
Q2FZ83   2 0.285714 -1.27278 0.943444
Q2G0S9   6 0.857143 -1.27278 0.943444
Q2FZH7   5 0.714286 -1.27278 0.943444
Q2FZT3   10 1.42857 0.903563 0.161558
Q2FX57   10 1.33333 0.903563 0.161558
Q2G0B9   10 1.33333 0.903563 0.161558
Q2FY28   10 1.33333 0.903563 0.161558
Q2G0R5   13 1.73333 0.903563 0.161558
Q2FZG8   6 0.8 -1.27278 0.943444
Q2G1X1   2 0.266667 -1.27278 0.943444
Q2FX93   5 0.666667 -1.27278 0.943444
Q2FYU5   9 1.2 0.903563 0.161558
Q2FWR9   11 1.46667 0.903563 0.161558
Q2FWS0   10 1.33333 0.903563 0.161558
Q2G0P4   5 0.666667 -1.27278 0.943444
Q2FX50   9 1.2 0.903563 0.161558
Q2FZV0   7 0.933333 -1.27278 0.943444
Q2G0S5   6 0.8 -1.27278 0.943444
Q2FY25   6 0.8 -1.27278 0.943444
Q2FXG6   11 1.46667 0.903563 0.161558
Q2FZJ7   2 0.266667 -1.27278 0.943444
Q2G0U7   9 1.2 0.903563 0.161558
Q2FZV2   9 1.2 0.903563 0.161558
Q2FWT8   9 1.2 0.903563 0.161558
Q2G0D1   6 0.8 -1.27278 0.943444
Q2FVW5   12 1.6 0.903563 0.161558
Q2FY97   12 1.6 0.903563 0.161558
Q2FXF3   8 1.06667 0.903563 0.161558
Q2G063   9 1.2 0.903563 0.161558
Q2G0U5   7 0.933333 -1.27278 0.943444
Q2G2B1   9 1.2 0.903563 0.161558
Q2FVE3   11 1.46667 0.903563 0.161558
Q2FZW1   14 1.86667 0.903563 0.161558
Q2FYK2   11 1.46667 0.903563 0.161558
Q2FXW2   6 0.8 -1.27278 0.943444
Q9F0R1   8 1.06667 0.903563 0.161558
Q2FZG3   8 1.06667 0.903563 0.161558
Q2G2K0   13 1.73333 0.903563 0.161558
Q2FVN4   3 0.4 -1.27278 0.943444
Q2FYV0   6 0.8 -1.27278 0.943444
Q2G0A5   7 0.933333 -1.27278 0.943444
Q2FZ03   14 1.86667 0.903563 0.161558
Q2G1I8   5 0.666667 -1.27278 0.943444
Q2FYX8   8 1.06667 0.903563 0.161558
Q2FV18   9 1.2 0.903563 0.161558
Q2FYI7   6 0.8 -1.27278 0.943444
Q2G0K1   7 0.933333 -1.27278 0.943444
Q2G2U9   8 1.06667 0.903563 0.161558
Q2FW31   8 1.06667 0.903563 0.161558
Q2FVB5   9 1.2 0.903563 0.161558
Q2FVI8   8 1.06667 0.903563 0.161558
Q2FZT0   8 1.06667 0.903563 0.161558
P48860   17 2.26667 3.07991 0.0107511
Q2FYC1   9 1.2 0.903563 0.161558
Q2G286   7 0.933333 -1.27278 0.943444
Q2FXD3   8 1.06667 0.903563 0.161558
Q2G027   6 0.8 -1.27278 0.943444
Q2G0T4   5 0.666667 -1.27278 0.943444
Q2FZJ5   9 1.2 0.903563 0.161558
Q2FW10   5 0.666667 -1.27278 0.943444
Q2FY91   10 1.33333 0.903563 0.161558
Q2FVP0   10 1.33333 0.903563 0.161558
P60070   11 1.46667 0.903563 0.161558
Q2FWU1   9 1.2 0.903563 0.161558
Q2FYA3   7 0.933333 -1.27278 0.943444
Q2G0V8   8 1.06667 0.903563 0.161558
Q2G0Z2   8 1.06667 0.903563 0.161558
Q2FZ47   6 0.8 -1.27278 0.943444
Q2G0V9   8 1.06667 0.903563 0.161558
Q2FZE2   12 1.6 0.903563 0.161558
Q2FWB0   10 1.33333 0.903563 0.161558
Q2G1J1   7 0.933333 -1.27278 0.943444
Q2FYQ1   6 0.8 -1.27278 0.943444
Q2FZ45   10 1.33333 0.903563 0.161558
Q2FYW5   11 1.46667 0.903563 0.161558
Q2G1A0   11 1.46667 0.903563 0.161558
Q2FZB9   7 0.933333 -1.27278 0.943444
Q2FZX2   11 1.46667 0.903563 0.161558
Q2FZY4   16 2.13333 3.07991 0.0107511
Q2FW56   6 0.8 -1.27278 0.943444
P0A0G6   7 0.933333 -1.27278 0.943444
Q2FW80   6 0.8 -1.27278 0.943444
Q2G2S4   6 0.8 -1.27278 0.943444
Q2G2H0   5 0.666667 -1.27278 0.943444
Q2G2E1   4 0.533333 -1.27278 0.943444
Q2G0I5   11 1.46667 0.903563 0.161558
Q2FWW6   10 1.33333 0.903563 0.161558
Q2G112   4 0.533333 -1.27278 0.943444
Q2G214   7 0.933333 -1.27278 0.943444
Q2FYG2   9 1.2 0.903563 0.161558
Q2G0J5   5 0.666667 -1.27278 0.943444
Q2FX27   7 0.933333 -1.27278 0.943444
Q2FWV5   7 0.933333 -1.27278 0.943444
Q2FX40   10 1.33333 0.903563 0.161558
Q2FZM5   7 0.933333 -1.27278 0.943444
Q2FXH8   6 0.8 -1.27278 0.943444
Q2FWS5   8 1.06667 0.903563 0.161558
Q2FW13   10 1.25 0.903563 0.161558
Q2FY93   14 1.75 0.903563 0.161558
Q2FZM8   8 1 0.903563 0.161558
Q2FZV4   7 0.875 -1.27278 0.943444
Q2FVD4   10 1.25 0.903563 0.161558
Q2G0J3   7 0.875 -1.27278 0.943444
Q2FX61   9 1.125 0.903563 0.161558
Q2FVD6   6 0.75 -1.27278 0.943444
Q2FYY7   12 1.5 0.903563 0.161558
Q2G0W0   11 1.375 0.903563 0.161558
Q2FXF7   7 0.875 -1.27278 0.943444
Q2G191   7 0.875 -1.27278 0.943444
Q2FYT5   10 1.25 0.903563 0.161558
Q2G1P0   6 0.75 -1.27278 0.943444
Q2FVF8   8 1 0.903563 0.161558
Q2G0Y1   6 0.75 -1.27278 0.943444
Q2FZD2   12 1.5 0.903563 0.161558
Q2FZ59   9 1.125 0.903563 0.161558
Q2G2G1   8 1 0.903563 0.161558
Q2G0F9   2 0.25 -1.27278 0.943444
Q2G1J2   11 1.375 0.903563 0.161558
Q2G0Q6   12 1.5 0.903563 0.161558
Q2FYX0   8 1 0.903563 0.161558
Q2FZU8   2 0.25 -1.27278 0.943444
Q2G267   7 0.875 -1.27278 0.943444
Q2G174   6 0.75 -1.27278 0.943444
Q2FWC3   11 1.375 0.903563 0.161558
Q2FVN6   6 0.75 -1.27278 0.943444
Q2G2D1   13 1.625 0.903563 0.161558
Q2FZK9   13 1.625 0.903563 0.161558
Q2G2C9   9 1.125 0.903563 0.161558
Q2G2V8   2 0.25 -1.27278 0.943444
Q2FVL6   7 0.875 -1.27278 0.943444
Q2FY45   10 1.25 0.903563 0.161558
Q2G2R7   4 0.5 -1.27278 0.943444
Q2FWD5   11 1.375 0.903563 0.161558
Q2FWT3   9 1.125 0.903563 0.161558
Q2FY92   15 1.875 0.903563 0.161558
Q2FZM2   8 1 0.903563 0.161558
Q2G2F0   10 1.25 0.903563 0.161558
Q2FW30   15 1.875 0.903563 0.161558
Q2FZV9   12 1.5 0.903563 0.161558
Q2FVA6   7 0.875 -1.27278 0.943444
Q2G229   9 1.125 0.903563 0.161558
Q2FZZ3   10 1.25 0.903563 0.161558
Q2G2F4   6 0.75 -1.27278 0.943444
Q2FVA7   11 1.375 0.903563 0.161558
Q2G0R3   10 1.25 0.903563 0.161558
Q2G1R1   11 1.375 0.903563 0.161558
Q2FZ79   7 0.875 -1.27278 0.943444
Q2FZ12   9 1.125 0.903563 0.161558
Q2FX39   12 1.5 0.903563 0.161558
Q2G186   6 0.75 -1.27278 0.943444
Q2FXE5   6 0.75 -1.27278 0.943444
Q2G0A1   7 0.875 -1.27278 0.943444
Q2G0E7   9 1.125 0.903563 0.161558
Q2G2V7   11 1.375 0.903563 0.161558
Q2FYA6   11 1.375 0.903563 0.161558
Q2G276   7 0.875 -1.27278 0.943444
Q2G070   13 1.625 0.903563 0.161558
Q2FVZ1   10 1.25 0.903563 0.161558
Q2FW84   9 1.125 0.903563 0.161558
Q2FVY9   8 1 0.903563 0.161558
Q2FVD9   6 0.75 -1.27278 0.943444
Q2G1T2   8 1 0.903563 0.161558
Q2G0I3   9 1.125 0.903563 0.161558
Q2G0E8   8 1 0.903563 0.161558
Q2FW08   9 1.125 0.903563 0.161558
Q2FVD8   6 0.75 -1.27278 0.943444
Q2FXF5   9 1.125 0.903563 0.161558
Q2FXW1   14 1.75 0.903563 0.161558
Q2FW79   6 0.75 -1.27278 0.943444
Q2G2G0   2 0.25 -1.27278 0.943444
P48940   10 1.25 0.903563 0.161558
Q2FYL6   9 1.125 0.903563 0.161558
Q2FZV8   6 0.75 -1.27278 0.943444
Q2FYM5   7 0.875 -1.27278 0.943444
Q2G2B6   9 1.125 0.903563 0.161558
Q2G1L2   7 0.875 -1.27278 0.943444
Q2G1V5   6 0.75 -1.27278 0.943444
Q2FXT0   2 0.25 -1.27278 0.943444
Q2FY02   14 1.75 0.903563 0.161558
Q2FWQ4   9 1.125 0.903563 0.161558
Q2FYG4   10 1.25 0.903563 0.161558
Q2FW11   17 2.125 3.07991 0.0107511
Q2G257   12 1.41176 0.903563 0.161558
Q2FWJ6   10 1.17647 0.903563 0.161558
Q2FXS8   2 0.235294 -1.27278 0.943444
Q2FX12   10 1.17647 0.903563 0.161558
Q2FYF1   9 1.05882 0.903563 0.161558
Q2G2E8   10 1.17647 0.903563 0.161558
Q2FXE6   7 0.823529 -1.27278 0.943444
Q2G2C0   7 0.823529 -1.27278 0.943444
Q2G1V6   7 0.823529 -1.27278 0.943444
Q2FWZ4   12 1.41176 0.903563 0.161558
Q2G2V0   9 1.05882 0.903563 0.161558
Q9ZAH6   15 1.76471 0.903563 0.161558
Q2FVU2   10 1.17647 0.903563 0.161558
Q2FWI8   9 1.05882 0.903563 0.161558
P0A0H0   2 0.235294 -1.27278 0.943444
Q2G0C1   14 1.64706 0.903563 0.161558
Q2FXH3   8 0.941176 -1.27278 0.943444
Q2FXI6   13 1.52941 0.903563 0.161558
Q2G1X5   10 1.17647 0.903563 0.161558
Q2FV08   10 1.17647 0.903563 0.161558
Q2FWT7   5 0.588235 -1.27278 0.943444
Q2G210   14 1.64706 0.903563 0.161558
Q2FW66   10 1.17647 0.903563 0.161558
Q2FWD0   10 1.17647 0.903563 0.161558
Q2FUQ1   10 1.17647 0.903563 0.161558
Q2FVI6   7 0.823529 -1.27278 0.943444
Q2FWM7   8 0.941176 -1.27278 0.943444
Q2FVN2   5 0.588235 -1.27278 0.943444
Q2FWR2   11 1.29412 0.903563 0.161558
Q2FYH4   7 0.823529 -1.27278 0.943444
Q2FYM8   6 0.705882 -1.27278 0.943444
Q9RFJ6   13 1.52941 0.903563 0.161558
Q2FZ42   2 0.235294 -1.27278 0.943444
Q2FVX9   15 1.76471 0.903563 0.161558
Q2G066   13 1.52941 0.903563 0.161558
Q2FVM3   11 1.29412 0.903563 0.161558
Q2FWT1   7 0.823529 -1.27278 0.943444
Q2FZB8   6 0.705882 -1.27278 0.943444
Q2FUQ8   9 1.05882 0.903563 0.161558
Q2G2I7   4 0.470588 -1.27278 0.943444
Q2FVF7   8 0.941176 -1.27278 0.943444
Q2FV52   11 1.29412 0.903563 0.161558
Q2FWE3   8 0.941176 -1.27278 0.943444
Q2G144   8 0.941176 -1.27278 0.943444
Q2FXZ1   11 1.29412 0.903563 0.161558
Q2FX34   6 0.705882 -1.27278 0.943444
Q2FWV4   2 0.235294 -1.27278 0.943444
Q2FZ11   10 1.17647 0.903563 0.161558
Q2G141   11 1.29412 0.903563 0.161558
Q2FWF5   8 0.941176 -1.27278 0.943444
Q2FV34   4 0.470588 -1.27278 0.943444
Q2FWQ0   14 1.64706 0.903563 0.161558
Q2FV88   12 1.41176 0.903563 0.161558
Q2G2P0   5 0.588235 -1.27278 0.943444
Q2FYW8   10 1.17647 0.903563 0.161558
Q2G1W1   9 1.05882 0.903563 0.161558
Q2FVC2   10 1.17647 0.903563 0.161558
Q2G0D3   8 0.941176 -1.27278 0.943444
Q2FV89   12 1.41176 0.903563 0.161558
Q2G1U2   9 1.05882 0.903563 0.161558
Q2FX32   4 0.470588 -1.27278 0.943444
Q2FXS7   16 1.88235 0.903563 0.161558
Q2FVX1   8 0.941176 -1.27278 0.943444
Q2FVE0   9 1.05882 0.903563 0.161558
Q2G270   5 0.588235 -1.27278 0.943444
Q9EYW6   5 0.588235 -1.27278 0.943444
Q2FVB8   11 1.29412 0.903563 0.161558
Q2FZT9   9 1.05882 0.903563 0.161558
Q2G298   16 1.88235 0.903563 0.161558
Q2FX49   11 1.29412 0.903563 0.161558
Q2G0Z0   14 1.64706 0.903563 0.161558
Q2FW39   13 1.52941 0.903563 0.161558
Q2G252   10 1.17647 0.903563 0.161558
Q2G0A3   6 0.705882 -1.27278 0.943444
Q2FYJ7   11 1.29412 0.903563 0.161558
Q2FWT2   10 1.17647 0.903563 0.161558
Q2FWQ5   12 1.41176 0.903563 0.161558
Q2G2J7   6 0.705882 -1.27278 0.943444
Q2FY75   7 0.823529 -1.27278 0.943444
Q2G106   6 0.705882 -1.27278 0.943444
Q2FVY3   8 0.941176 -1.27278 0.943444
Q2FVP9   10 1.17647 0.903563 0.161558
Q2FW42   8 0.941176 -1.27278 0.943444
Q2FUV9   11 1.29412 0.903563 0.161558
Q2FVR7   12 1.41176 0.903563 0.161558
Q2FZN1   6 0.705882 -1.27278 0.943444
Q2G2Q7   15 1.66667 0.903563 0.161558
Q2G150   12 1.33333 0.903563 0.161558
Q2G081   12 1.33333 0.903563 0.161558
Q2FV45   9 1 0.903563 0.161558
Q2FX02   9 1 0.903563 0.161558
P0A0Q4   15 1.66667 0.903563 0.161558
Q2G0L9   12 1.33333 0.903563 0.161558
Q2FY04   11 1.22222 0.903563 0.161558
Q2FV48   9 1 0.903563 0.161558
Q2FW64   11 1.22222 0.903563 0.161558
Q2FX63   12 1.33333 0.903563 0.161558
Q2G1T3   11 1.22222 0.903563 0.161558
Q2G0K9   6 0.666667 -1.27278 0.943444
Q2FZ00   12 1.33333 0.903563 0.161558
Q2FVL9   2 0.222222 -1.27278 0.943444
Q2FW33   12 1.33333 0.903563 0.161558
Q2FWT9   11 1.22222 0.903563 0.161558
Q2FZF7   8 0.888889 -1.27278 0.943444
Q2FWL1   15 1.66667 0.903563 0.161558
Q2FYS7   7 0.777778 -1.27278 0.943444
Q2FZX3   10 1.11111 0.903563 0.161558
Q2FXR0   10 1.11111 0.903563 0.161558
Q2G2I9   6 0.666667 -1.27278 0.943444
Q2FWN1   4 0.444444 -1.27278 0.943444
Q2G297   10 1.11111 0.903563 0.161558
Q2FVA0   9 1 0.903563 0.161558
Q2FXX0   6 0.666667 -1.27278 0.943444
Q2G2P4   9 1 0.903563 0.161558
Q2G0P8   15 1.66667 0.903563 0.161558
Q2FVN3   10 1.11111 0.903563 0.161558
Q2FXK7   20 2.22222 3.07991 0.0107511
Q2FZF8   10 1.11111 0.903563 0.161558
Q2FWR0   8 0.888889 -1.27278 0.943444
Q2FXL2   9 1 0.903563 0.161558
Q2FWA9   12 1.33333 0.903563 0.161558
Q2G282   10 1.11111 0.903563 0.161558
Q9RQQ0   8 0.888889 -1.27278 0.943444
Q2FXD7   19 2.11111 3.07991 0.0107511
Q2FUY4   10 1.11111 0.903563 0.161558
Q2G2W4   8 0.888889 -1.27278 0.943444
Q2FZF5   12 1.33333 0.903563 0.161558
Q2FY42   6 0.666667 -1.27278 0.943444
Q2FUS3   12 1.33333 0.903563 0.161558
Q2G2E7   9 1 0.903563 0.161558
Q2G0S6   8 0.888889 -1.27278 0.943444
Q2G0C2   10 1.11111 0.903563 0.161558
Q2FWF8   10 1.11111 0.903563 0.161558
Q2G000   14 1.55556 0.903563 0.161558
Q2FWX2   5 0.555556 -1.27278 0.943444
Q2FZS2   8 0.888889 -1.27278 0.943444
Q2FW16   6 0.666667 -1.27278 0.943444
Q2FZI2   8 0.888889 -1.27278 0.943444
Q2G1Q5   11 1.22222 0.903563 0.161558
Q2G1A5   11 1.22222 0.903563 0.161558
Q2G0P7   7 0.777778 -1.27278 0.943444
Q2FWV3   5 0.555556 -1.27278 0.943444
Q2FW51   8 0.888889 -1.27278 0.943444
Q2FVI4   14 1.55556 0.903563 0.161558
Q2FVN7   8 0.888889 -1.27278 0.943444
Q2FWP9   2 0.222222 -1.27278 0.943444
Q2FXT2   14 1.55556 0.903563 0.161558
P0A0F4   18 2 3.07991 0.0107511
Q2G126   13 1.44444 0.903563 0.161558
Q2FW82   6 0.666667 -1.27278 0.943444
Q2FY44   11 1.22222 0.903563 0.161558
Q2G0N9   13 1.44444 0.903563 0.161558
Q2G0Z9   6 0.666667 -1.27278 0.943444
Q2FV81   10 1.11111 0.903563 0.161558
Q2FYC4   9 1 0.903563 0.161558
Q2G178   17 1.88889 0.903563 0.161558
Q2G079   10 1.11111 0.903563 0.161558
Q2G2B7   16 1.77778 0.903563 0.161558
Q2FVF5   8 0.888889 -1.27278 0.943444
Q2G2W2   12 1.33333 0.903563 0.161558
Q2G1I2   14 1.55556 0.903563 0.161558
Q2G245   4 0.444444 -1.27278 0.943444
Q2G1H7   12 1.26316 0.903563 0.161558
Q2FWF1   8 0.842105 -1.27278 0.943444
Q2FZZ9   13 1.36842 0.903563 0.161558
Q2G1W3   14 1.47368 0.903563 0.161558
Q2G204   13 1.36842 0.903563 0.161558
Q2G1H1   8 0.842105 -1.27278 0.943444
Q2FXK3   9 0.947368 -1.27278 0.943444
Q2G2H8   12 1.26316 0.903563 0.161558
Q2FZP9   11 1.15789 0.903563 0.161558
Q2FWI2   11 1.15789 0.903563 0.161558
Q2FYZ6   8 0.842105 -1.27278 0.943444
Q2FXS1   9 0.947368 -1.27278 0.943444
Q2G200   9 0.947368 -1.27278 0.943444
Q2G2L5   7 0.736842 -1.27278 0.943444
Q2FY73   12 1.26316 0.903563 0.161558
Q2G177   10 1.05263 0.903563 0.161558
Q2G2F9   12 1.26316 0.903563 0.161558
Q2FV27   7 0.736842 -1.27278 0.943444
Q2FZ56   16 1.68421 0.903563 0.161558
Q2FVF3   11 1.15789 0.903563 0.161558
Q2G0B6   11 1.15789 0.903563 0.161558
Q2G2S5   13 1.36842 0.903563 0.161558
Q2FW68   13 1.36842 0.903563 0.161558
Q2FWX7   7 0.736842 -1.27278 0.943444
Q2FWB6   16 1.68421 0.903563 0.161558
Q2FXA9   13 1.36842 0.903563 0.161558
Q2FXP3   11 1.15789 0.903563 0.161558
Q2FUX5   16 1.68421 0.903563 0.161558
Q2FZZ4   11 1.15789 0.903563 0.161558
Q2FX98   15 1.57895 0.903563 0.161558
Q2FV23   8 0.842105 -1.27278 0.943444
Q2FUR1   9 0.947368 -1.27278 0.943444
Q2FY49   15 1.57895 0.903563 0.161558
Q2G017   6 0.631579 -1.27278 0.943444
Q2G2K9   18 1.89474 0.903563 0.161558
Q2G2N9   14 1.47368 0.903563 0.161558
Q2G0E9   11 1.15789 0.903563 0.161558
Q2FY19   11 1.15789 0.903563 0.161558
Q2G1E3   12 1.26316 0.903563 0.161558
Q2FW17   2 0.210526 -1.27278 0.943444
Q2FWK9   13 1.36842 0.903563 0.161558
Q2G2Q6   17 1.78947 0.903563 0.161558
Q2G2Q5   17 1.78947 0.903563 0.161558
Q2G1U9   16 1.68421 0.903563 0.161558
Q2G299   10 1.05263 0.903563 0.161558
Q2FX75   2 0.210526 -1.27278 0.943444
Q2G058   10 1.05263 0.903563 0.161558
Q2G0E3   5 0.526316 -1.27278 0.943444
Q2FYK0   12 1.26316 0.903563 0.161558
Q2G2K6   6 0.631579 -1.27278 0.943444
Q2FYN0   6 0.631579 -1.27278 0.943444
Q2FVK7   12 1.26316 0.903563 0.161558
Q2FX15   13 1.36842 0.903563 0.161558
Q2FVN9   8 0.842105 -1.27278 0.943444
Q2FWX0   11 1.15789 0.903563 0.161558
Q2G143   14 1.47368 0.903563 0.161558
Q2G0C7   6 0.631579 -1.27278 0.943444
Q2G0K6   7 0.736842 -1.27278 0.943444
Q2FZZ1   7 0.736842 -1.27278 0.943444
Q2FV13   10 1.05263 0.903563 0.161558
Q2G128   8 0.842105 -1.27278 0.943444
Q2FXU2   9 0.947368 -1.27278 0.943444
Q2G2R4   13 1.36842 0.903563 0.161558
Q2FXM1   13 1.36842 0.903563 0.161558
Q8KQR1   2 0.210526 -1.27278 0.943444
Q2G2Q9   17 1.78947 0.903563 0.161558
Q2FVG9   8 0.842105 -1.27278 0.943444
Q2FV56   9 0.947368 -1.27278 0.943444
Q2FWG7   11 1.1 0.903563 0.161558
Q2G0T1   13 1.3 0.903563 0.161558
Q2FXB9   8 0.8 -1.27278 0.943444
Q2FZP3   10 1 0.903563 0.161558
Q2FZQ2   8 0.8 -1.27278 0.943444
Q2FXS4   12 1.2 0.903563 0.161558
Q2FZ21   10 1 0.903563 0.161558
Q2G2X2   9 0.9 -1.27278 0.943444
Q2FZF6   14 1.4 0.903563 0.161558
Q2FYA0   7 0.7 -1.27278 0.943444
Q2G2A9   8 0.8 -1.27278 0.943444
Q2FYB9   18 1.8 0.903563 0.161558
Q2FYI4   9 0.9 -1.27278 0.943444
Q2FYL4   13 1.3 0.903563 0.161558
Q2G1T0   8 0.8 -1.27278 0.943444
Q2FXW7   8 0.8 -1.27278 0.943444
Q2FZA1   12 1.2 0.903563 0.161558
Q2FY76   12 1.2 0.903563 0.161558
Q2FZ97   11 1.1 0.903563 0.161558
Q2G1I4   6 0.6 -1.27278 0.943444
Q2FYQ6   10 1 0.903563 0.161558
Q2FXL6   13 1.3 0.903563 0.161558
Q2G2G6   7 0.7 -1.27278 0.943444
Q2FVH1   7 0.7 -1.27278 0.943444
Q2FYA8   7 0.7 -1.27278 0.943444
Q2G2M5   13 1.3 0.903563 0.161558
Q2FV99   8 0.8 -1.27278 0.943444
Q2G105   7 0.7 -1.27278 0.943444
Q2FW23   13 1.3 0.903563 0.161558
Q2G012   2 0.2 -1.27278 0.943444
Q2G2V5   8 0.8 -1.27278 0.943444
Q2FW07   13 1.3 0.903563 0.161558
Q2G0F2   10 1 0.903563 0.161558
Q2FZC9   9 0.9 -1.27278 0.943444
Q2FXE9   9 0.9 -1.27278 0.943444
Q2FV47   11 1.1 0.903563 0.161558
Q2G2Q8   17 1.7 0.903563 0.161558
Q2FYE7   16 1.6 0.903563 0.161558
Q2FUT3   12 1.2 0.903563 0.161558
Q2G068   17 1.7 0.903563 0.161558
Q2G2D3   11 1.1 0.903563 0.161558
Q2FYK4   9 0.9 -1.27278 0.943444
Q2FX36   8 0.8 -1.27278 0.943444
Q2G0A4   8 0.8 -1.27278 0.943444
Q2G080   9 0.9 -1.27278 0.943444
Q2FUT1   18 1.8 0.903563 0.161558
Q2FYH3   13 1.3 0.903563 0.161558
Q2FXA7   12 1.2 0.903563 0.161558
Q2G2Y6   2 0.2 -1.27278 0.943444
Q2FY55   12 1.2 0.903563 0.161558
Q2FY61   8 0.8 -1.27278 0.943444
Q2G0E2   12 1.2 0.903563 0.161558
Q2FVY1   15 1.5 0.903563 0.161558
Q2FUV1   13 1.3 0.903563 0.161558
Q2FUS9   4 0.4 -1.27278 0.943444
Q2G1A1   8 0.8 -1.27278 0.943444
P60639   10 1 0.903563 0.161558
Q2FZE9   2 0.2 -1.27278 0.943444
Q2G1I9   13 1.3 0.903563 0.161558
Q2FWN0   16 1.6 0.903563 0.161558
Q2FZE3   9 0.9 -1.27278 0.943444
Q93Q23   8 0.8 -1.27278 0.943444
Q2FWE9   11 1.1 0.903563 0.161558
Q2FUS1   10 1 0.903563 0.161558
Q2FVM5   19 1.9 0.903563 0.161558
Q2G2N7   8 0.8 -1.27278 0.943444
Q2FWG0   10 1 0.903563 0.161558
Q2FXV7   8 0.8 -1.27278 0.943444
Q2FW69   11 1.1 0.903563 0.161558
P0A0F8   6 0.6 -1.27278 0.943444
Q2G055   8 0.8 -1.27278 0.943444
Q2FV37   11 1.1 0.903563 0.161558
Q2G225   9 0.9 -1.27278 0.943444
Q2FXG2   10 1 0.903563 0.161558
Q2FY87   8 0.8 -1.27278 0.943444
Q2FWR7   8 0.8 -1.27278 0.943444
Q2G1U6   12 1.2 0.903563 0.161558
Q2G006   12 1.2 0.903563 0.161558
Q2G2I6   8 0.761905 -1.27278 0.943444
Q2FWS1   2 0.190476 -1.27278 0.943444
Q2FYF5   21 2 3.07991 0.0107511
Q2G0F1   10 0.952381 -1.27278 0.943444
Q2G0J2   13 1.2381 0.903563 0.161558
Q2FXE3   14 1.33333 0.903563 0.161558
Q2FYV8   10 0.952381 -1.27278 0.943444
Q2G1X6   15 1.42857 0.903563 0.161558
Q2FUP5   14 1.33333 0.903563 0.161558
Q2G1A4   9 0.857143 -1.27278 0.943444
Q2G0H9   11 1.04762 0.903563 0.161558
Q2G0M0   11 1.04762 0.903563 0.161558
Q2FYK6   10 0.952381 -1.27278 0.943444
Q2G023   9 0.857143 -1.27278 0.943444
Q2G0G2   13 1.2381 0.903563 0.161558
Q2FXC0   11 1.04762 0.903563 0.161558
Q2FXF1   10 0.952381 -1.27278 0.943444
Q2FW00   10 0.952381 -1.27278 0.943444
Q2G1E7   8 0.761905 -1.27278 0.943444
Q2FWE7   11 1.04762 0.903563 0.161558
Q2FY32   10 0.952381 -1.27278 0.943444
Q2FUU0   13 1.2381 0.903563 0.161558
Q2FVU5   16 1.52381 0.903563 0.161558
Q2G062   17 1.61905 0.903563 0.161558
Q2FV26   14 1.33333 0.903563 0.161558
Q2FW97   15 1.42857 0.903563 0.161558
Q2FZY8   13 1.2381 0.903563 0.161558
Q2G277   11 1.04762 0.903563 0.161558
Q2G0V1   8 0.761905 -1.27278 0.943444
Q2FWJ3   22 2.09524 3.07991 0.0107511
Q2G2J2   10 0.952381 -1.27278 0.943444
Q2FVB0   8 0.761905 -1.27278 0.943444
Q2G278   11 1.04762 0.903563 0.161558
Q2G107   8 0.761905 -1.27278 0.943444
P0A0M9   12 1.14286 0.903563 0.161558
Q2G067   5 0.47619 -1.27278 0.943444
Q2FV55   9 0.857143 -1.27278 0.943444
Q2G1L3   11 1.04762 0.903563 0.161558
Q2G2R0   11 1.04762 0.903563 0.161558
Q2G2T3   9 0.857143 -1.27278 0.943444
Q2FWA8   9 0.857143 -1.27278 0.943444
Q2G056   13 1.2381 0.903563 0.161558
Q2FWR1   14 1.33333 0.903563 0.161558
Q2FXP9   11 1.04762 0.903563 0.161558
Q2FZI4   9 0.857143 -1.27278 0.943444
Q2G2L7   11 1.04762 0.903563 0.161558
Q2FVG1   7 0.666667 -1.27278 0.943444
Q2G1I7   13 1.2381 0.903563 0.161558
Q2FVB6   10 0.952381 -1.27278 0.943444
Q2G001   15 1.42857 0.903563 0.161558
Q2FUX3   9 0.857143 -1.27278 0.943444
Q2G1Q9   15 1.42857 0.903563 0.161558
Q2G2S9   13 1.2381 0.903563 0.161558
Q2FXZ8   8 0.761905 -1.27278 0.943444
Q2FZI7   16 1.52381 0.903563 0.161558
Q2FUS6   17 1.61905 0.903563 0.161558
Q2FUZ6   8 0.761905 -1.27278 0.943444
Q2FYQ9   12 1.14286 0.903563 0.161558
Q2FYS8   11 1.04762 0.903563 0.161558
Q2FYS6   10 0.952381 -1.27278 0.943444
Q2FZG6   9 0.857143 -1.27278 0.943444
Q2G1L9   6 0.571429 -1.27278 0.943444
Q2FXT3   16 1.52381 0.903563 0.161558
Q2FZN9   11 1.04762 0.903563 0.161558
Q2FW20   10 0.952381 -1.27278 0.943444
Q2G0H3   11 1.04762 0.903563 0.161558
Q2FV98   15 1.42857 0.903563 0.161558
Q2FXR7   14 1.33333 0.903563 0.161558
Q2G1T4   13 1.2381 0.903563 0.161558
Q2FW38   10 0.952381 -1.27278 0.943444
Q2G2P6   12 1.14286 0.903563 0.161558
Q2FVL7   15 1.42857 0.903563 0.161558
Q2FVY2   14 1.33333 0.903563 0.161558
Q2FYZ0   9 0.857143 -1.27278 0.943444
Q2FYW2   9 0.857143 -1.27278 0.943444
P60643   10 0.952381 -1.27278 0.943444
Q2G265   9 0.857143 -1.27278 0.943444
Q2FV42   9 0.857143 -1.27278 0.943444
Q2FXN0   13 1.2381 0.903563 0.161558
Q2G2D9   12 1.14286 0.903563 0.161558
Q2FV75   13 1.2381 0.903563 0.161558
Q2FYE0   14 1.33333 0.903563 0.161558
Q2FX03   7 0.666667 -1.27278 0.943444
Q2FX89   9 0.857143 -1.27278 0.943444
Q2FX43   6 0.571429 -1.27278 0.943444
Q2FV69   15 1.36364 0.903563 0.161558
P72360   9 0.818182 -1.27278 0.943444
Q2FVQ1   13 1.18182 0.903563 0.161558
Q2FYG7   21 1.90909 0.903563 0.161558
Q2G1J8   8 0.727273 -1.27278 0.943444
Q2FW77   10 0.909091 -1.27278 0.943444
Q2FWI4   11 1 0.903563 0.161558
Q2FX62   10 0.909091 -1.27278 0.943444
Q2G0U6   12 1.09091 0.903563 0.161558
Q2G0P2   14 1.27273 0.903563 0.161558
Q2G0B8   16 1.45455 0.903563 0.161558
Q2FVL3   6 0.545455 -1.27278 0.943444
Q2G1K8   13 1.18182 0.903563 0.161558
Q2G2R9   15 1.36364 0.903563 0.161558
Q2G2I3   8 0.727273 -1.27278 0.943444
Q2FY56   7 0.636364 -1.27278 0.943444
Q2G0B1   16 1.45455 0.903563 0.161558
Q2G1T1   16 1.45455 0.903563 0.161558
Q2FVX5   9 0.818182 -1.27278 0.943444
Q2G0H8   10 0.909091 -1.27278 0.943444
Q2FVT3   9 0.818182 -1.27278 0.943444
Q2FWF6   8 0.727273 -1.27278 0.943444
Q2FWZ6   14 1.27273 0.903563 0.161558
Q2FZ77   10 0.909091 -1.27278 0.943444
Q2G0H0   8 0.727273 -1.27278 0.943444
Q2G2G7   14 1.27273 0.903563 0.161558
Q2G117   11 1 0.903563 0.161558
Q2FXG9   10 0.909091 -1.27278 0.943444
Q2FWE4   13 1.18182 0.903563 0.161558
Q2FUS0   15 1.36364 0.903563 0.161558
Q2FWR3   12 1.09091 0.903563 0.161558
Q2FYA9   5 0.454545 -1.27278 0.943444
Q2G0Y5   13 1.18182 0.903563 0.161558
Q2FZZ8   12 1.09091 0.903563 0.161558
Q2G1Z6   16 1.45455 0.903563 0.161558
Q2FX53   12 1.09091 0.903563 0.161558
Q2FZC4   8 0.727273 -1.27278 0.943444
Q2FUS5   13 1.18182 0.903563 0.161558
Q2G1R0   8 0.727273 -1.27278 0.943444
Q2G0D5   11 1 0.903563 0.161558
Q2FY18   10 0.909091 -1.27278 0.943444
Q2FYH8   10 0.909091 -1.27278 0.943444
Q2G1F2   10 0.909091 -1.27278 0.943444
Q2G0Q5   15 1.36364 0.903563 0.161558
Q2FVR2   7 0.636364 -1.27278 0.943444
Q2FZE7   3 0.272727 -1.27278 0.943444
Q2G0I0   11 1 0.903563 0.161558
Q2G0R1   9 0.818182 -1.27278 0.943444
Q2G0L7   13 1.18182 0.903563 0.161558
Q2FWI1   12 1.09091 0.903563 0.161558
Q2G0F7   11 1 0.903563 0.161558
Q2FXY3   12 1.09091 0.903563 0.161558
P0A084   17 1.54545 0.903563 0.161558
Q2G0G5   13 1.18182 0.903563 0.161558
Q2FZE5   10 0.909091 -1.27278 0.943444
Q2G0A2   8 0.727273 -1.27278 0.943444
Q2FVE8   7 0.636364 -1.27278 0.943444
Q2G2M8   9 0.818182 -1.27278 0.943444
Q2FYH7   12 1.09091 0.903563 0.161558
Q2FVR8   10 0.909091 -1.27278 0.943444
Q2FZU9   8 0.727273 -1.27278 0.943444
Q2FYX7   12 1.09091 0.903563 0.161558
Q2G280   11 1 0.903563 0.161558
Q2FVG5   16 1.45455 0.903563 0.161558
Q2FWX1   17 1.54545 0.903563 0.161558
Q2FVB3   12 1.09091 0.903563 0.161558
Q2G2A1   15 1.36364 0.903563 0.161558
Q2G1W7   6 0.545455 -1.27278 0.943444
Q2FW36   11 1 0.903563 0.161558
P31337   15 1.36364 0.903563 0.161558
Q2FXB8   12 1.09091 0.903563 0.161558
Q2G2F3   12 1.09091 0.903563 0.161558
Q2FYM7   4 0.363636 -1.27278 0.943444
Q2FYB2   10 0.909091 -1.27278 0.943444
Q2G2E2   13 1.13043 0.903563 0.161558
Q2G2G9   11 0.956522 -1.27278 0.943444
Q2FVC5   7 0.608696 -1.27278 0.943444
Q2G0T3   12 1.04348 0.903563 0.161558
Q2G074   11 0.956522 -1.27278 0.943444
Q2G016   14 1.21739 0.903563 0.161558
Q2G0G4   15 1.30435 0.903563 0.161558
Q2G2K1   8 0.695652 -1.27278 0.943444
Q2FXE1   14 1.21739 0.903563 0.161558
Q2FWD2   11 0.956522 -1.27278 0.943444
Q2G1Q0   10 0.869565 -1.27278 0.943444
Q2G073   10 0.869565 -1.27278 0.943444
Q2G1T7   13 1.13043 0.903563 0.161558
Q2FVI3   17 1.47826 0.903563 0.161558
Q2FZ93   14 1.21739 0.903563 0.161558
Q2FVQ7   10 0.869565 -1.27278 0.943444
Q2G2B9   12 1.04348 0.903563 0.161558
Q2FZN5   11 0.956522 -1.27278 0.943444
Q2FY72   11 0.956522 -1.27278 0.943444
Q2G0A0   14 1.21739 0.903563 0.161558
Q2FZQ8   9 0.782609 -1.27278 0.943444
Q2FXP1   13 1.13043 0.903563 0.161558
P0A0B7   10 0.869565 -1.27278 0.943444
Q2FYW0   13 1.13043 0.903563 0.161558
Q2G230   13 1.13043 0.903563 0.161558
Q2G0H5   8 0.695652 -1.27278 0.943444
Q2G0B7   11 0.956522 -1.27278 0.943444
Q2G131   8 0.695652 -1.27278 0.943444
Q2G0Y4   10 0.869565 -1.27278 0.943444
Q2G2L0   11 0.956522 -1.27278 0.943444
Q2G101   16 1.3913 0.903563 0.161558
Q2G036   13 1.13043 0.903563 0.161558
Q2FXN3   11 0.956522 -1.27278 0.943444
Q2FWY2   10 0.869565 -1.27278 0.943444
Q2FXK6   15 1.30435 0.903563 0.161558
Q2G2Y3   7 0.608696 -1.27278 0.943444
Q2G1P8   11 0.956522 -1.27278 0.943444
Q2G0N7   13 1.13043 0.903563 0.161558
Q2FW43   11 0.956522 -1.27278 0.943444
Q2G2N4   15 1.30435 0.903563 0.161558
Q2FW59   14 1.21739 0.903563 0.161558
Q2G1V0   9 0.782609 -1.27278 0.943444
Q2G010   9 0.782609 -1.27278 0.943444
Q2FWJ4   9 0.782609 -1.27278 0.943444
Q2FUR3   20 1.73913 0.903563 0.161558
Q2FXE4   13 1.13043 0.903563 0.161558
Q2FY36   11 0.956522 -1.27278 0.943444
Q2G1Q7   10 0.869565 -1.27278 0.943444
Q2FX09   12 1.04348 0.903563 0.161558
Q2G0Z1   12 1.04348 0.903563 0.161558
Q2FWJ1   18 1.56522 0.903563 0.161558
Q2FUT4   16 1.3913 0.903563 0.161558
Q2FYI1   15 1.30435 0.903563 0.161558
Q2FXQ8   14 1.21739 0.903563 0.161558
Q2FUZ0   15 1.30435 0.903563 0.161558
P0A086   16 1.3913 0.903563 0.161558
Q2FZM0   8 0.695652 -1.27278 0.943444
Q2FXL3   9 0.782609 -1.27278 0.943444
Q2G2K7   10 0.869565 -1.27278 0.943444
Q2FVL1   8 0.695652 -1.27278 0.943444
Q2FW21   6 0.521739 -1.27278 0.943444
Q2G201   14 1.21739 0.903563 0.161558
Q2FVV6   11 0.956522 -1.27278 0.943444
Q2FV03   11 0.956522 -1.27278 0.943444
Q2G2T2   8 0.695652 -1.27278 0.943444
Q2FZ44   7 0.608696 -1.27278 0.943444
Q2G1N7   14 1.21739 0.903563 0.161558
Q2G172   9 0.782609 -1.27278 0.943444
Q2G208   13 1.13043 0.903563 0.161558
Q2FZR7   9 0.782609 -1.27278 0.943444
Q2G2K2   2 0.173913 -1.27278 0.943444
Q2FVA4   16 1.3913 0.903563 0.161558
Q2G0F5   9 0.782609 -1.27278 0.943444
Q2G0X0   8 0.695652 -1.27278 0.943444
Q2FXU0   12 1.04348 0.903563 0.161558
Q2FXX9   12 1.04348 0.903563 0.161558
Q2G2K8   10 0.869565 -1.27278 0.943444
Q2G0X1   10 0.833333 -1.27278 0.943444
Q2FXI8   6 0.5 -1.27278 0.943444
Q2G0L1   16 1.33333 0.903563 0.161558
Q2FX07   4 0.333333 -1.27278 0.943444
Q2G139   9 0.75 -1.27278 0.943444
Q2FUV5   17 1.41667 0.903563 0.161558
Q2FVD0   7 0.583333 -1.27278 0.943444
Q2FX10   15 1.25 0.903563 0.161558
Q2G1W5   13 1.08333 0.903563 0.161558
Q2G1Y7   9 0.75 -1.27278 0.943444
Q2G190   13 1.08333 0.903563 0.161558
Q2FV59   11 0.916667 -1.27278 0.943444
Q2FZS3   7 0.583333 -1.27278 0.943444
Q2FX90   11 0.916667 -1.27278 0.943444
Q2FW85   9 0.75 -1.27278 0.943444
Q2FZ65   20 1.66667 0.903563 0.161558
Q2FXJ7   14 1.16667 0.903563 0.161558
Q2FVW2   17 1.41667 0.903563 0.161558
Q2G0H4   10 0.833333 -1.27278 0.943444
Q2FVV4   10 0.833333 -1.27278 0.943444
Q2FUR9   11 0.916667 -1.27278 0.943444
Q2FW06   6 0.5 -1.27278 0.943444
Q2FY84   11 0.916667 -1.27278 0.943444
Q2G132   16 1.33333 0.903563 0.161558
Q2G0C9   8 0.666667 -1.27278 0.943444
Q2G2N1   8 0.666667 -1.27278 0.943444
Q2FVF2   11 0.916667 -1.27278 0.943444
Q2FZ30   17 1.41667 0.903563 0.161558
Q2FXX8   12 1 0.903563 0.161558
Q2FZX6   16 1.33333 0.903563 0.161558
Q2G1Z2   10 0.833333 -1.27278 0.943444
Q2G0G7   10 0.833333 -1.27278 0.943444
Q2FV53   13 1.08333 0.903563 0.161558
Q2FV28   14 1.16667 0.903563 0.161558
Q2G097   20 1.66667 0.903563 0.161558
Q2FZC5   14 1.16667 0.903563 0.161558
Q2FY77   15 1.25 0.903563 0.161558
Q2FVA9   16 1.33333 0.903563 0.161558
Q2G2W5   2 0.166667 -1.27278 0.943444
Q2FX97   12 1 0.903563 0.161558
Q2G1F3   11 0.916667 -1.27278 0.943444
Q2FYU1   8 0.666667 -1.27278 0.943444
Q2FUP6   11 0.916667 -1.27278 0.943444
Q2G2U7   12 1 0.903563 0.161558
Q2FY09   13 1.08333 0.903563 0.161558
Q2G1J6   14 1.16667 0.903563 0.161558
Q2G059   12 1 0.903563 0.161558
Q2FVK5   5 0.416667 -1.27278 0.943444
Q2G0H7   8 0.666667 -1.27278 0.943444
Q2FWN2   10 0.833333 -1.27278 0.943444
Q2FYV7   15 1.25 0.903563 0.161558
Q2G236   12 1 0.903563 0.161558
Q2FZR6   9 0.75 -1.27278 0.943444
Q2G1P9   9 0.75 -1.27278 0.943444
Q2G0R9   16 1.33333 0.903563 0.161558
Q2FUZ9   15 1.25 0.903563 0.161558
Q2FVP2   12 1 0.903563 0.161558
Q2FXC8   9 0.75 -1.27278 0.943444
Q2FVC4   8 0.666667 -1.27278 0.943444
Q2FZ29   13 1.08333 0.903563 0.161558
Q2FYR8   12 0.96 -1.27278 0.943444
Q2FY23   10 0.8 -1.27278 0.943444
Q2G0D4   15 1.2 0.903563 0.161558
Q2FZ38   16 1.28 0.903563 0.161558
Q2FXH1   9 0.72 -1.27278 0.943444
Q2FXZ9   13 1.04 0.903563 0.161558
Q2G1V3   9 0.72 -1.27278 0.943444
Q2FVZ0   11 0.88 -1.27278 0.943444
Q2FV95   10 0.8 -1.27278 0.943444
Q2G196   14 1.12 0.903563 0.161558
Q2FZ61   16 1.28 0.903563 0.161558
Q2FW27   14 1.12 0.903563 0.161558
Q2FWH2   15 1.2 0.903563 0.161558
Q2FZQ9   9 0.72 -1.27278 0.943444
Q2FWQ9   13 1.04 0.903563 0.161558
Q2G1N5   10 0.8 -1.27278 0.943444
Q2FZP8   9 0.72 -1.27278 0.943444
Q2FXC2   10 0.8 -1.27278 0.943444
Q2G0X9   9 0.72 -1.27278 0.943444
Q2FX08   11 0.88 -1.27278 0.943444
Q2FUV2   19 1.52 0.903563 0.161558
Q2FZT8   7 0.56 -1.27278 0.943444
Q2G2N2   9 0.72 -1.27278 0.943444
Q2G0M1   15 1.2 0.903563 0.161558
Q2FVX8   17 1.36 0.903563 0.161558
Q2G220   10 0.8 -1.27278 0.943444
Q2FW37   18 1.44 0.903563 0.161558
Q2G203   20 1.6 0.903563 0.161558
Q2FY89   12 0.96 -1.27278 0.943444
Q2G1K7   18 1.44 0.903563 0.161558
Q2G013   11 0.88 -1.27278 0.943444
Q2FV91   10 0.8 -1.27278 0.943444
Q2FW92   17 1.36 0.903563 0.161558
Q2G1U5   14 1.12 0.903563 0.161558
Q2G2A6   10 0.8 -1.27278 0.943444
Q2G0G9   8 0.64 -1.27278 0.943444
P0A088   6 0.48 -1.27278 0.943444
Q2G0B4   10 0.8 -1.27278 0.943444
Q2G0X7   10 0.8 -1.27278 0.943444
Q2G0S0   7 0.56 -1.27278 0.943444
Q2FW12   14 1.12 0.903563 0.161558
Q2G0J7   16 1.28 0.903563 0.161558
Q2FW76   9 0.72 -1.27278 0.943444
Q2G1Z7   13 1.04 0.903563 0.161558
Q2G2S1   15 1.2 0.903563 0.161558
Q2G1B1   14 1.12 0.903563 0.161558
Q2FVP3   11 0.88 -1.27278 0.943444
Q2G1V1   16 1.28 0.903563 0.161558
Q2G1H8   18 1.44 0.903563 0.161558
Q2G149   14 1.12 0.903563 0.161558
Q2FXC7   8 0.64 -1.27278 0.943444
Q2G019   10 0.8 -1.27278 0.943444
Q2FWL6   14 1.12 0.903563 0.161558
Q2G199   9 0.72 -1.27278 0.943444
Q2FY41   2 0.16 -1.27278 0.943444
Q2FX33   13 1.04 0.903563 0.161558
Q2G181   11 0.88 -1.27278 0.943444
Q2FVT1   9 0.72 -1.27278 0.943444
Q2G0Z5   19 1.52 0.903563 0.161558
Q2FZC7   18 1.44 0.903563 0.161558
Q2G1U0   15 1.2 0.903563 0.161558
Q2FW18   11 0.88 -1.27278 0.943444
Q2G0H1   10 0.8 -1.27278 0.943444
Q2FX22   10 0.8 -1.27278 0.943444
Q2G157   12 0.96 -1.27278 0.943444
Q2G2J5   15 1.2 0.903563 0.161558
Q2FZH9   8 0.64 -1.27278 0.943444
Q2FZA6   8 0.64 -1.27278 0.943444
Q2G1N6   9 0.72 -1.27278 0.943444
Q2FVR4   16 1.28 0.903563 0.161558
Q2FY13   18 1.44 0.903563 0.161558
Q2G025   15 1.2 0.903563 0.161558
Q2FV36   11 0.88 -1.27278 0.943444
Q2G0W9   9 0.72 -1.27278 0.943444
Q2G0L0   14 1.12 0.903563 0.161558
Q2FUR2   14 1.12 0.903563 0.161558
Q2FVJ9   13 1.04 0.903563 0.161558
Q2G1S8   11 0.846154 -1.27278 0.943444
Q2FVJ5   15 1.15385 0.903563 0.161558
Q2FZ39   12 0.923077 -1.27278 0.943444
Q2FWP6   11 0.846154 -1.27278 0.943444
Q2FVB4   17 1.30769 0.903563 0.161558
Q2G0V7   13 1 0.903563 0.161558
Q2FUV4   12 0.923077 -1.27278 0.943444
Q2FYG5   14 1.07692 0.903563 0.161558
Q2FW71   8 0.615385 -1.27278 0.943444
Q2FZB1   11 0.846154 -1.27278 0.943444
Q2G0Y9   12 0.923077 -1.27278 0.943444
Q2G0X4   11 0.846154 -1.27278 0.943444
Q2FZL2   9 0.692308 -1.27278 0.943444
Q2FVS1   11 0.846154 -1.27278 0.943444
Q2G099   13 1 0.903563 0.161558
Q2FZN0   15 1.15385 0.903563 0.161558
Q2FZ50   17 1.30769 0.903563 0.161558
Q2G0X8   9 0.692308 -1.27278 0.943444
Q2G167   13 1 0.903563 0.161558
Q2G086   10 0.769231 -1.27278 0.943444
Q2G0D0   18 1.38462 0.903563 0.161558
Q2FWG3   12 0.923077 -1.27278 0.943444
Q2G228   15 1.15385 0.903563 0.161558
Q2FWW8   13 1 0.903563 0.161558
Q2FYL0   7 0.538462 -1.27278 0.943444
Q2FXX2   13 1 0.903563 0.161558
Q2G0C4   7 0.538462 -1.27278 0.943444
Q2FZA2   14 1.07692 0.903563 0.161558
Q2FWL0   18 1.38462 0.903563 0.161558
Q2FUY9   15 1.15385 0.903563 0.161558
Q2G0T8   17 1.30769 0.903563 0.161558
Q2FWK0   14 1.07692 0.903563 0.161558
Q2G0D9   15 1.15385 0.903563 0.161558
Q2FZF3   9 0.692308 -1.27278 0.943444
Q2FZ17   16 1.23077 0.903563 0.161558
Q2G0T6   13 1 0.903563 0.161558
Q2G140   10 0.769231 -1.27278 0.943444
Q2G2F2   9 0.692308 -1.27278 0.943444
Q2FXG0   11 0.846154 -1.27278 0.943444
Q2FWR4   12 0.923077 -1.27278 0.943444
Q2G195   12 0.923077 -1.27278 0.943444
Q2FVY4   15 1.15385 0.903563 0.161558
Q2G1I6   14 1.07692 0.903563 0.161558
Q2FVD5   13 1 0.903563 0.161558
Q2FZM1   15 1.15385 0.903563 0.161558
Q2FVG0   16 1.23077 0.903563 0.161558
Q2FZM7   11 0.846154 -1.27278 0.943444
Q2FZB2   10 0.769231 -1.27278 0.943444
Q2G287   14 1.07692 0.903563 0.161558
Q2FWG4   11 0.846154 -1.27278 0.943444
Q2G2B3   7 0.538462 -1.27278 0.943444
Q2FY48   19 1.46154 0.903563 0.161558
Q9ZNI1   14 1.07692 0.903563 0.161558
Q2FV94   16 1.23077 0.903563 0.161558
Q2G2X5   12 0.923077 -1.27278 0.943444
Q2FVX6   14 1.07692 0.903563 0.161558
Q2G060   14 1.07692 0.903563 0.161558
Q2FVG2   13 1 0.903563 0.161558
Q2G1Q1   10 0.769231 -1.27278 0.943444
Q2G1F1   5 0.384615 -1.27278 0.943444
Q2FXC5   9 0.692308 -1.27278 0.943444
Q2G2B0   8 0.615385 -1.27278 0.943444
Q2FXR6   10 0.769231 -1.27278 0.943444
Q2FXE0   15 1.15385 0.903563 0.161558
Q2FUY3   13 1 0.903563 0.161558
Q2G1S6   8 0.615385 -1.27278 0.943444
Q2FVE9   11 0.846154 -1.27278 0.943444
Q2FVU7   13 1 0.903563 0.161558
Q2FVM7   14 1.07692 0.903563 0.161558
Q2FVU6   11 0.846154 -1.27278 0.943444
Q2FVA1   14 1.07692 0.903563 0.161558
Q2FWB8   14 1.07692 0.903563 0.161558
Q2FYR5   14 1.07692 0.903563 0.161558
Q2G261   20 1.53846 0.903563 0.161558
Q2G264   18 1.38462 0.903563 0.161558
Q2G0U4   10 0.769231 -1.27278 0.943444
Q2G226   10 0.769231 -1.27278 0.943444
Q2FZT7   8 0.615385 -1.27278 0.943444
Q2FXJ4   19 1.46154 0.903563 0.161558
Q2G047   11 0.846154 -1.27278 0.943444
Q2FWD9   6 0.461538 -1.27278 0.943444
Q2FZH2   17 1.30769 0.903563 0.161558
Q2G044   12 0.923077 -1.27278 0.943444
Q2FVZ8   9 0.692308 -1.27278 0.943444
Q2G1C5   11 0.846154 -1.27278 0.943444
Q2G1Z1   13 1 0.903563 0.161558
Q2G135   11 0.846154 -1.27278 0.943444
Q2FVE5   12 0.923077 -1.27278 0.943444
Q2FZ70   15 1.15385 0.903563 0.161558
Q2G2A0   12 0.923077 -1.27278 0.943444
Q2G224   14 1.03704 0.903563 0.161558
P0A0K3   11 0.814815 -1.27278 0.943444
Q2G1A8   15 1.11111 0.903563 0.161558
Q2G1P5   10 0.740741 -1.27278 0.943444
Q2FV93   12 0.888889 -1.27278 0.943444
Q2FXC4   9 0.666667 -1.27278 0.943444
Q2FY74   15 1.11111 0.903563 0.161558
Q2G1M1   12 0.888889 -1.27278 0.943444
Q9EZ11   11 0.814815 -1.27278 0.943444
Q2FZB3   11 0.814815 -1.27278 0.943444
Q2G1V2   12 0.888889 -1.27278 0.943444
Q2FVM8   12 0.888889 -1.27278 0.943444
Q2FVR1   12 0.888889 -1.27278 0.943444
Q2FXC3   9 0.666667 -1.27278 0.943444
Q2FUV6   9 0.666667 -1.27278 0.943444
Q2G1D7   12 0.888889 -1.27278 0.943444
Q2FXR2   16 1.18519 0.903563 0.161558
Q2FW83   10 0.740741 -1.27278 0.943444
Q2G2X7   9 0.666667 -1.27278 0.943444
Q2FVM4   8 0.592593 -1.27278 0.943444
P0A0J3   19 1.40741 0.903563 0.161558
Q2G2L8   11 0.814815 -1.27278 0.943444
Q2FZ27   17 1.25926 0.903563 0.161558
Q2FZ53   13 0.962963 -1.27278 0.943444
Q2G154   15 1.11111 0.903563 0.161558
Q2FZS4   9 0.666667 -1.27278 0.943444
Q2FYQ5   9 0.666667 -1.27278 0.943444
Q2FZL6   14 1.03704 0.903563 0.161558
Q2FWB9   14 1.03704 0.903563 0.161558
Q2FUQ4   18 1.33333 0.903563 0.161558
Q2G293   15 1.11111 0.903563 0.161558
Q2FZS5   18 1.33333 0.903563 0.161558
Q2FYP9   9 0.666667 -1.27278 0.943444
Q2G0K7   16 1.18519 0.903563 0.161558
Q2FVV2   13 0.962963 -1.27278 0.943444
Q2FVN0   19 1.40741 0.903563 0.161558
Q2FX00   12 0.888889 -1.27278 0.943444
Q2G1I0   12 0.888889 -1.27278 0.943444
Q2FXI2   15 1.11111 0.903563 0.161558
Q2G2X1   12 0.888889 -1.27278 0.943444
Q2FYG6   17 1.25926 0.903563 0.161558
Q2FXH0   11 0.814815 -1.27278 0.943444
Q2FXU7   19 1.40741 0.903563 0.161558
Q2G170   16 1.18519 0.903563 0.161558
Q2FVQ9   12 0.888889 -1.27278 0.943444
Q2FWV2   8 0.592593 -1.27278 0.943444
Q2FVI5   9 0.666667 -1.27278 0.943444
Q2FUW0   10 0.740741 -1.27278 0.943444
Q2FXB7   15 1.11111 0.903563 0.161558
Q2G0J8   17 1.25926 0.903563 0.161558
Q2FXB5   14 1.03704 0.903563 0.161558
Q2FYE9   9 0.666667 -1.27278 0.943444
Q2FVE2   9 0.666667 -1.27278 0.943444
Q2G2V6   17 1.25926 0.903563 0.161558
O08387   13 0.962963 -1.27278 0.943444
Q2FZ14   13 0.962963 -1.27278 0.943444
Q2FXW3   14 1.03704 0.903563 0.161558
Q2FYQ8   13 0.962963 -1.27278 0.943444
Q2G2D6   13 0.962963 -1.27278 0.943444
Q2G2T7   14 1.03704 0.903563 0.161558
Q2FYP8   12 0.888889 -1.27278 0.943444
Q2FZ25   12 0.888889 -1.27278 0.943444
Q2FY65   15 1.11111 0.903563 0.161558
Q2G2T1   15 1.11111 0.903563 0.161558
Q2G1N0   10 0.740741 -1.27278 0.943444
Q2G110   9 0.666667 -1.27278 0.943444
Q2G1E1   11 0.814815 -1.27278 0.943444
Q2G2F1   15 1.11111 0.903563 0.161558
Q2FXE8   13 0.962963 -1.27278 0.943444
Q2FZ06   11 0.814815 -1.27278 0.943444
Q2FVH2   10 0.740741 -1.27278 0.943444
Q2FYV6   17 1.25926 0.903563 0.161558
Q2FZJ3   13 0.928571 -1.27278 0.943444
Q2G095   11 0.785714 -1.27278 0.943444
Q2G2Y0   10 0.714286 -1.27278 0.943444
Q2G2W3   12 0.857143 -1.27278 0.943444
Q2FY07   12 0.857143 -1.27278 0.943444
Q2FXW8   11 0.785714 -1.27278 0.943444
Q2FUR6   18 1.28571 0.903563 0.161558
Q2FVW6   12 0.857143 -1.27278 0.943444
Q2G1X0   4 0.285714 -1.27278 0.943444
Q2G1F6   8 0.571429 -1.27278 0.943444
Q2FVK8   14 1 0.903563 0.161558
Q2G158   11 0.785714 -1.27278 0.943444
Q2G118   15 1.07143 0.903563 0.161558
Q2G077   13 0.928571 -1.27278 0.943444
Q2G0E0   14 1 0.903563 0.161558
Q2G263   14 1 0.903563 0.161558
Q2FUU1   14 1 0.903563 0.161558
Q2G1X7   16 1.14286 0.903563 0.161558
Q2G1C0   16 1.14286 0.903563 0.161558
Q2FVB9   8 0.571429 -1.27278 0.943444
Q2G273   15 1.07143 0.903563 0.161558
Q53726   13 0.928571 -1.27278 0.943444
Q2G2W9   15 1.07143 0.903563 0.161558
Q2FZ22   15 1.07143 0.903563 0.161558
Q2G2U1   16 1.14286 0.903563 0.161558
Q2FXW6   17 1.21429 0.903563 0.161558
Q2G0P9   12 0.857143 -1.27278 0.943444
Q2FYE3   14 1 0.903563 0.161558
Q2FXU3   14 1 0.903563 0.161558
Q2G052   16 1.14286 0.903563 0.161558
Q2FZM6   14 1 0.903563 0.161558
Q2FX25   14 1 0.903563 0.161558
Q2FX05   15 1.07143 0.903563 0.161558
Q2G1P2   11 0.785714 -1.27278 0.943444
Q2G2C4   14 1 0.903563 0.161558
Q2G165   11 0.785714 -1.27278 0.943444
Q2FXK8   6 0.428571 -1.27278 0.943444
Q2FWP1   10 0.714286 -1.27278 0.943444
Q2FVU1   10 0.714286 -1.27278 0.943444
Q2FZ78   10 0.714286 -1.27278 0.943444
Q2G0P0   17 1.21429 0.903563 0.161558
Q2FXX3   10 0.714286 -1.27278 0.943444
Q2FVX2   13 0.928571 -1.27278 0.943444
Q2G0Q7   15 1.07143 0.903563 0.161558
Q2FXS6   2 0.142857 -1.27278 0.943444
Q2FUZ1   18 1.28571 0.903563 0.161558
Q2FZ87   13 0.928571 -1.27278 0.943444
Q2FXF4   17 1.21429 0.903563 0.161558
Q2G1G4   12 0.857143 -1.27278 0.943444
Q2FWE6   11 0.785714 -1.27278 0.943444
Q2G2U2   8 0.571429 -1.27278 0.943444
Q2FY17   13 0.928571 -1.27278 0.943444
Q2FVU3   12 0.857143 -1.27278 0.943444
Q2FVK1   4 0.285714 -1.27278 0.943444
Q2G0K5   15 1.07143 0.903563 0.161558
Q2G2X8   10 0.714286 -1.27278 0.943444
Q2FYZ7   12 0.857143 -1.27278 0.943444
Q2FWG1   19 1.35714 0.903563 0.161558
Q2G1Q6   12 0.857143 -1.27278 0.943444
Q2G2X9   9 0.642857 -1.27278 0.943444
Q2FWN9   5 0.357143 -1.27278 0.943444
Q2FYZ2   13 0.928571 -1.27278 0.943444
Q2FZJ1   16 1.14286 0.903563 0.161558
Q2G002   11 0.785714 -1.27278 0.943444
Q2FVL4   14 1 0.903563 0.161558
Q2G2M7   11 0.785714 -1.27278 0.943444
Q2FWH6   17 1.21429 0.903563 0.161558
Q2FXQ3   14 1 0.903563 0.161558
Q2G129   8 0.571429 -1.27278 0.943444
Q7BHL7   16 1.14286 0.903563 0.161558
Q2FZ71   13 0.928571 -1.27278 0.943444
Q2FZ88   13 0.896552 -1.27278 0.943444
Q2FV22   17 1.17241 0.903563 0.161558
Q2FYM3   9 0.62069 -1.27278 0.943444
Q2FY06   18 1.24138 0.903563 0.161558
Q2FXB0   4 0.275862 -1.27278 0.943444
Q2FX87   18 1.24138 0.903563 0.161558
Q2FZ33   15 1.03448 0.903563 0.161558
Q2G0J1   13 0.896552 -1.27278 0.943444
Q2FUT7   14 0.965517 -1.27278 0.943444
Q2FZH1   16 1.10345 0.903563 0.161558
Q2FVX3   16 1.10345 0.903563 0.161558
Q2FWC6   15 1.03448 0.903563 0.161558
Q2FXN6   15 1.03448 0.903563 0.161558
Q2FY79   16 1.10345 0.903563 0.161558
Q2FZ23   18 1.24138 0.903563 0.161558
Q2FVF1   16 1.10345 0.903563 0.161558
Q2FWM5   15 1.03448 0.903563 0.161558
Q2G061   17 1.17241 0.903563 0.161558
Q2FWL7   11 0.758621 -1.27278 0.943444
Q2FVK3   4 0.275862 -1.27278 0.943444
Q2FX19   13 0.896552 -1.27278 0.943444
Q2G2U6   17 1.17241 0.903563 0.161558
Q2G1S5   9 0.62069 -1.27278 0.943444
Q2FVS9   11 0.758621 -1.27278 0.943444
Q2G1M7   13 0.896552 -1.27278 0.943444
Q2FW50   14 0.965517 -1.27278 0.943444
Q2G2L1   16 1.10345 0.903563 0.161558
Q2FWB1   14 0.965517 -1.27278 0.943444
Q2FXA8   17 1.17241 0.903563 0.161558
Q2FV20   13 0.896552 -1.27278 0.943444
Q2FUY1   13 0.896552 -1.27278 0.943444
Q2FYJ1   16 1.10345 0.903563 0.161558
Q2G043   12 0.827586 -1.27278 0.943444
Q2FZ43   17 1.17241 0.903563 0.161558
Q9KJN4   11 0.758621 -1.27278 0.943444
Q2G194   15 1.03448 0.903563 0.161558
Q2G0F0   16 1.10345 0.903563 0.161558
Q2G2G2   16 1.10345 0.903563 0.161558
Q2G0I8   16 1.10345 0.903563 0.161558
Q2FXG5   17 1.17241 0.903563 0.161558
Q2G2S6   16 1.10345 0.903563 0.161558
Q53700   14 0.965517 -1.27278 0.943444
Q2G0D8   18 1.24138 0.903563 0.161558
P60430   3 0.206897 -1.27278 0.943444
Q2FV41   19 1.31034 0.903563 0.161558
Q2FXZ5   13 0.896552 -1.27278 0.943444
Q2FZL0   9 0.62069 -1.27278 0.943444
Q2FY99   15 1.03448 0.903563 0.161558
Q2FX95   11 0.758621 -1.27278 0.943444
Q2FYR6   15 1.03448 0.903563 0.161558
Q2FUW2   15 1.03448 0.903563 0.161558
Q2FVL2   20 1.37931 0.903563 0.161558
Q2G2L4   9 0.62069 -1.27278 0.943444
Q2FXB1   4 0.275862 -1.27278 0.943444
Q2FZY7   15 1.03448 0.903563 0.161558
Q2FVN1   10 0.689655 -1.27278 0.943444
Q2G1S1   15 1.03448 0.903563 0.161558
Q2FXK4   12 0.827586 -1.27278 0.943444
Q2FXM6   13 0.896552 -1.27278 0.943444
Q2FZJ6   19 1.31034 0.903563 0.161558
Q2FVT4   17 1.17241 0.903563 0.161558
Q2FYW1   14 0.965517 -1.27278 0.943444
Q2FYZ3   16 1.10345 0.903563 0.161558
Q2FXX5   15 1.03448 0.903563 0.161558
Q2FWM4   8 0.551724 -1.27278 0.943444
Q2G2L3   16 1.10345 0.903563 0.161558
Q2FYR3   13 0.896552 -1.27278 0.943444
Q2G0I9   16 1.10345 0.903563 0.161558
Q2G0M2   12 0.827586 -1.27278 0.943444
Q2G272   14 0.965517 -1.27278 0.943444
Q2FXL4   16 1.10345 0.903563 0.161558
Q2G0U9   14 0.965517 -1.27278 0.943444
Q2FVE4   13 0.896552 -1.27278 0.943444
Q2FVC6   22 1.51724 0.903563 0.161558
Q2FV19   14 0.965517 -1.27278 0.943444
Q2G0S8   20 1.37931 0.903563 0.161558
Q2G2G3   10 0.689655 -1.27278 0.943444
Q2G2X0   16 1.06667 0.903563 0.161558
Q2G0F3   17 1.13333 0.903563 0.161558
Q2G037   15 1 0.903563 0.161558
Q2G1G6   19 1.26667 0.903563 0.161558
Q2FWP0   6 0.4 -1.27278 0.943444
Q2FY29   18 1.2 0.903563 0.161558
Q2FXQ4   18 1.2 0.903563 0.161558
Q2G0S7   12 0.8 -1.27278 0.943444
Q2FZX7   14 0.933333 -1.27278 0.943444
Q2G0E6   10 0.666667 -1.27278 0.943444
Q2FY37   20 1.33333 0.903563 0.161558
Q2FYQ0   15 1 0.903563 0.161558
Q2FUV3   17 1.13333 0.903563 0.161558
Q2FYV2   18 1.2 0.903563 0.161558
Q2FVS4   15 1 0.903563 0.161558
Q2G2M3   10 0.666667 -1.27278 0.943444
Q2FVM6   17 1.13333 0.903563 0.161558
Q2G292   13 0.866667 -1.27278 0.943444
Q2FXH7   11 0.733333 -1.27278 0.943444
Q2FYQ7   17 1.13333 0.903563 0.161558
Q2FWG2   22 1.46667 0.903563 0.161558
Q2G159   17 1.13333 0.903563 0.161558
Q2FX96   17 1.13333 0.903563 0.161558
Q2FV83   14 0.933333 -1.27278 0.943444
Q2G2D8   14 0.933333 -1.27278 0.943444
Q2FYJ4   13 0.866667 -1.27278 0.943444
Q2G1E8   8 0.533333 -1.27278 0.943444
Q2FVK2   4 0.266667 -1.27278 0.943444
Q2FZP1   14 0.933333 -1.27278 0.943444
Q2FXI0   20 1.33333 0.903563 0.161558
Q2G134   10 0.666667 -1.27278 0.943444
Q2FZZ6   8 0.533333 -1.27278 0.943444
Q2G1Z3   14 0.933333 -1.27278 0.943444
Q2G030   12 0.8 -1.27278 0.943444
Q2FV21   12 0.8 -1.27278 0.943444
Q9RQP6   11 0.733333 -1.27278 0.943444
Q2FZ62   13 0.866667 -1.27278 0.943444
Q2FZQ7   17 1.13333 0.903563 0.161558
Q2G0F4   14 0.933333 -1.27278 0.943444
Q2FWE0   11 0.733333 -1.27278 0.943444
Q2FVS0   10 0.666667 -1.27278 0.943444
Q2FUT6   19 1.26667 0.903563 0.161558
Q2FUQ5   14 0.933333 -1.27278 0.943444
Q2FZJ9   9 0.6 -1.27278 0.943444
Q2FY81   18 1.2 0.903563 0.161558
Q2G0K8   12 0.8 -1.27278 0.943444
Q2G262   10 0.666667 -1.27278 0.943444
Q2G0E1   16 1.06667 0.903563 0.161558
Q2FWD3   14 0.933333 -1.27278 0.943444
Q2FXA4   14 0.933333 -1.27278 0.943444
Q2FVF0   15 1 0.903563 0.161558
Q2FWW9   15 1 0.903563 0.161558
Q2FZ54   17 1.13333 0.903563 0.161558
P0A0J0   8 0.533333 -1.27278 0.943444
Q2G1G1   20 1.33333 0.903563 0.161558
Q2FWA1   13 0.866667 -1.27278 0.943444
Q2FXN1   16 1.06667 0.903563 0.161558
Q2G2T4   14 0.933333 -1.27278 0.943444
Q2FZW9   14 0.933333 -1.27278 0.943444
Q2FV90   14 0.933333 -1.27278 0.943444
Q2FWB3   10 0.666667 -1.27278 0.943444
Q2G0Q0   13 0.866667 -1.27278 0.943444
Q2FY10   10 0.666667 -1.27278 0.943444
Q2FXM0   13 0.866667 -1.27278 0.943444
Q2G1S2   14 0.933333 -1.27278 0.943444
Q2FXY5   12 0.774194 -1.27278 0.943444
Q2FXV3   14 0.903226 -1.27278 0.943444
Q2FXG3   14 0.903226 -1.27278 0.943444
Q2FVA8   7 0.451613 -1.27278 0.943444
Q2G2C2   12 0.774194 -1.27278 0.943444
Q2FYU2   18 1.16129 0.903563 0.161558
Q2FYK5   19 1.22581 0.903563 0.161558
Q2FW35   16 1.03226 0.903563 0.161558
Q2FY52   16 1.03226 0.903563 0.161558
Q9RQP9   15 0.967742 -1.27278 0.943444
Q2G039   10 0.645161 -1.27278 0.943444
Q2G1E4   16 1.03226 0.903563 0.161558
Q2G0B0   15 0.967742 -1.27278 0.943444
Q2FXI7   13 0.83871 -1.27278 0.943444
Q2FWN7   18 1.16129 0.903563 0.161558
Q2FV66   12 0.774194 -1.27278 0.943444
Q2FYJ5   9 0.580645 -1.27278 0.943444
Q2FYC9   6 0.387097 -1.27278 0.943444
Q2FZC6   17 1.09677 0.903563 0.161558
Q2FXW4   16 1.03226 0.903563 0.161558
Q2FXI1   15 0.967742 -1.27278 0.943444
Q2FZF9   15 0.967742 -1.27278 0.943444
Q2G171   10 0.645161 -1.27278 0.943444
Q2G2P8   22 1.41935 0.903563 0.161558
Q2G2V9   15 0.967742 -1.27278 0.943444
Q2FV31   15 0.967742 -1.27278 0.943444
Q9KJN3   13 0.83871 -1.27278 0.943444
Q2FZV5   9 0.580645 -1.27278 0.943444
Q2FWC4   19 1.22581 0.903563 0.161558
Q2FYT0   10 0.645161 -1.27278 0.943444
Q2G145   15 0.967742 -1.27278 0.943444
Q2G0J0   15 0.967742 -1.27278 0.943444
Q2FZQ3   11 0.709677 -1.27278 0.943444
Q2FYE5   19 1.22581 0.903563 0.161558
Q2FWN5   12 0.774194 -1.27278 0.943444
Q2FY24   18 1.16129 0.903563 0.161558
Q2FVW7   9 0.580645 -1.27278 0.943444
Q2FZ91   16 1.03226 0.903563 0.161558
Q2FWL2   17 1.09677 0.903563 0.161558
Q2FZQ6   14 0.903226 -1.27278 0.943444
P02976   9 0.580645 -1.27278 0.943444
Q2G0R7   8 0.516129 -1.27278 0.943444
Q2FUU2   15 0.967742 -1.27278 0.943444
Q2FZG1   18 1.16129 0.903563 0.161558
Q2G0Z4   10 0.645161 -1.27278 0.943444
Q2FZ81   10 0.645161 -1.27278 0.943444
Q2G2J8   13 0.83871 -1.27278 0.943444
Q2FZD7   17 1.09677 0.903563 0.161558
Q2G288   15 0.967742 -1.27278 0.943444
Q2FW52   22 1.41935 0.903563 0.161558
Q2FVX4   21 1.35484 0.903563 0.161558
Q2FVN5   12 0.774194 -1.27278 0.943444
Q2FY88   15 0.967742 -1.27278 0.943444
Q2FWC9   16 1.03226 0.903563 0.161558
Q2FZS7   18 1.16129 0.903563 0.161558
Q2FZ63   14 0.903226 -1.27278 0.943444
Q2G1L8   14 0.903226 -1.27278 0.943444
Q2FV17   14 0.903226 -1.27278 0.943444
Q2FVT8   11 0.709677 -1.27278 0.943444
Q2G0W8   22 1.41935 0.903563 0.161558
Q2FV07   10 0.645161 -1.27278 0.943444
Q2G0Q1   14 0.903226 -1.27278 0.943444
Q2FY69   13 0.83871 -1.27278 0.943444
Q2FZ75   15 0.967742 -1.27278 0.943444
Q2G0E5   17 1.09677 0.903563 0.161558
Q2G233   14 0.903226 -1.27278 0.943444
Q2FWE1   16 1.03226 0.903563 0.161558
Q2FVZ2   12 0.774194 -1.27278 0.943444
Q2FYE2   18 1.16129 0.903563 0.161558
Q2G1K6   16 1 0.903563 0.161558
Q2FVT0   14 0.875 -1.27278 0.943444
Q2G0Q9   18 1.125 0.903563 0.161558
Q2FZ89   17 1.0625 0.903563 0.161558
Q2FVR0   11 0.6875 -1.27278 0.943444
Q2FZD9   15 0.9375 -1.27278 0.943444
Q2FX85   14 0.875 -1.27278 0.943444
Q2G1B0   12 0.75 -1.27278 0.943444
Q2G2E4   11 0.6875 -1.27278 0.943444
Q2FYK7   18 1.125 0.903563 0.161558
Q2FZ13   17 1.0625 0.903563 0.161558
Q2FZE6   14 0.875 -1.27278 0.943444
Q2FVI2   12 0.75 -1.27278 0.943444
Q2FZE0   14 0.875 -1.27278 0.943444
Q2FV38   18 1.125 0.903563 0.161558
Q2FXE2   14 0.875 -1.27278 0.943444
Q2G1Q2   13 0.8125 -1.27278 0.943444
Q2FYY8   24 1.5 0.903563 0.161558
Q2FYN6   15 0.9375 -1.27278 0.943444
Q2FV39   16 1 0.903563 0.161558
Q2G130   16 1 0.903563 0.161558
Q2FUR8   13 0.8125 -1.27278 0.943444
Q2FXZ3   9 0.5625 -1.27278 0.943444
Q2FYM4   10 0.625 -1.27278 0.943444
Q2FWY1   19 1.1875 0.903563 0.161558
Q2G1V4   15 0.9375 -1.27278 0.943444
P0A011   13 0.8125 -1.27278 0.943444
Q2FXZ0   18 1.125 0.903563 0.161558
Q2G0V4   15 0.9375 -1.27278 0.943444
Q2FW34   15 0.9375 -1.27278 0.943444
Q2FWC7   14 0.875 -1.27278 0.943444
Q2G0F6   14 0.875 -1.27278 0.943444
Q2G0T0   16 1 0.903563 0.161558
Q2FXM8   14 0.875 -1.27278 0.943444
Q2G0Q8   17 1.0625 0.903563 0.161558
Q2FZ08   15 0.9375 -1.27278 0.943444
Q2G160   13 0.8125 -1.27278 0.943444
Q2FY78   14 0.875 -1.27278 0.943444
Q2G2H7   15 0.9375 -1.27278 0.943444
Q2FW53   12 0.75 -1.27278 0.943444
Q2FVX0   17 1.0625 0.903563 0.161558
Q2G2U5   17 1.0625 0.903563 0.161558
Q2FZR0   15 0.9375 -1.27278 0.943444
Q2G1Z9   11 0.6875 -1.27278 0.943444
Q2G1G0   14 0.875 -1.27278 0.943444
Q2FW57   13 0.8125 -1.27278 0.943444
Q9RQP7   12 0.75 -1.27278 0.943444
Q2FXP0   16 1 0.903563 0.161558
Q2FVV1   9 0.5625 -1.27278 0.943444
Q2FYU8   10 0.625 -1.27278 0.943444
Q2FZ04   14 0.875 -1.27278 0.943444
Q2FVQ0   16 1 0.903563 0.161558
Q2G151   13 0.8125 -1.27278 0.943444
Q2FXF9   13 0.8125 -1.27278 0.943444
Q2G242   12 0.75 -1.27278 0.943444
Q2FZQ0   17 1.0625 0.903563 0.161558
Q2G1Q8   16 1 0.903563 0.161558
Q2FYG1   15 0.909091 -1.27278 0.943444
Q2G1N3   15 0.909091 -1.27278 0.943444
Q2FV44   13 0.787879 -1.27278 0.943444
Q2FXV4   14 0.848485 -1.27278 0.943444
Q2G0I1   11 0.666667 -1.27278 0.943444
Q2FZY0   14 0.848485 -1.27278 0.943444
Q2G295   13 0.787879 -1.27278 0.943444
Q2FWH3   19 1.15152 0.903563 0.161558
Q2G072   17 1.0303 0.903563 0.161558
Q2G217   17 1.0303 0.903563 0.161558
Q2FYP6   19 1.15152 0.903563 0.161558
Q9EZ12   14 0.848485 -1.27278 0.943444
Q2FZ48   12 0.727273 -1.27278 0.943444
Q2FY16   13 0.787879 -1.27278 0.943444
Q2FZU3   13 0.787879 -1.27278 0.943444
Q2FVV7   23 1.39394 0.903563 0.161558
Q2FWU0   9 0.545455 -1.27278 0.943444
P0A0Q0   15 0.909091 -1.27278 0.943444
Q2FVS3   16 0.969697 -1.27278 0.943444
Q2G0I6   18 1.09091 0.903563 0.161558
Q2FYP3   13 0.787879 -1.27278 0.943444
Q2FWM0   11 0.666667 -1.27278 0.943444
Q2FZ36   13 0.787879 -1.27278 0.943444
Q2G0Y8   20 1.21212 0.903563 0.161558
Q2FXF6   10 0.606061 -1.27278 0.943444
Q2FXM7   14 0.848485 -1.27278 0.943444
Q2G1A6   18 1.09091 0.903563 0.161558
Q2G138   9 0.545455 -1.27278 0.943444
Q2FZR4   14 0.848485 -1.27278 0.943444
Q2G162   11 0.666667 -1.27278 0.943444
Q2FYH2   12 0.727273 -1.27278 0.943444
Q2FX56   14 0.848485 -1.27278 0.943444
Q2FY68   16 0.969697 -1.27278 0.943444
Q2G1K1   7 0.424242 -1.27278 0.943444
Q2G1A3   17 1.0303 0.903563 0.161558
Q2FZX4   17 1.0303 0.903563 0.161558
Q2G1M5   21 1.27273 0.903563 0.161558
Q2FVA3   14 0.848485 -1.27278 0.943444
Q2G2G4   22 1.33333 0.903563 0.161558
Q2G0U3   15 0.909091 -1.27278 0.943444
Q2FXQ6   11 0.666667 -1.27278 0.943444
Q2G0S2   12 0.727273 -1.27278 0.943444
Q2G168   10 0.606061 -1.27278 0.943444
Q2FZB0   16 0.969697 -1.27278 0.943444
Q2G119   28 1.69697 0.903563 0.161558
Q2FVJ7   15 0.909091 -1.27278 0.943444
Q2FY30   17 1.0303 0.903563 0.161558
Q2FXR3   15 0.909091 -1.27278 0.943444
Q2G1Z0   13 0.787879 -1.27278 0.943444
Q2G0A9   14 0.848485 -1.27278 0.943444
O33599   7 0.424242 -1.27278 0.943444
Q2FZ55   17 1.0303 0.903563 0.161558
Q2FYS0   18 1.09091 0.903563 0.161558
Q2G248   14 0.848485 -1.27278 0.943444
Q2G049   17 1.0303 0.903563 0.161558
Q2FVA5   10 0.606061 -1.27278 0.943444
Q2FUX8   16 0.969697 -1.27278 0.943444
Q2G123   17 1.0303 0.903563 0.161558
Q2FVH0   20 1.21212 0.903563 0.161558
Q2FV01   12 0.727273 -1.27278 0.943444
Q2G2L2   15 0.909091 -1.27278 0.943444
Q2FYW3   15 0.909091 -1.27278 0.943444
Q2FZZ0   19 1.15152 0.903563 0.161558
Q2FVV8   15 0.909091 -1.27278 0.943444
Q2G2W0   16 0.941176 -1.27278 0.943444
Q2G041   9 0.529412 -1.27278 0.943444
P0A0B9   20 1.17647 0.903563 0.161558
Q2FYI6   15 0.882353 -1.27278 0.943444
Q2G2S2   13 0.764706 -1.27278 0.943444
Q2FVQ8   18 1.05882 0.903563 0.161558
Q2FVT2   12 0.705882 -1.27278 0.943444
Q2G1Z5   13 0.764706 -1.27278 0.943444
Q2G2A4   13 0.764706 -1.27278 0.943444
P60393   15 0.882353 -1.27278 0.943444
Q2G0P6   17 1 0.903563 0.161558
Q2FW04   20 1.17647 0.903563 0.161558
Q2FYY9   16 0.941176 -1.27278 0.943444
Q2FWP2   15 0.882353 -1.27278 0.943444
Q2FVW4   13 0.764706 -1.27278 0.943444
Q2FY63   16 0.941176 -1.27278 0.943444
Q2FZ68   18 1.05882 0.903563 0.161558
Q2G1E2   13 0.764706 -1.27278 0.943444
Q2G2T8   12 0.705882 -1.27278 0.943444
Q2FY71   16 0.941176 -1.27278 0.943444
Q2FVI1   14 0.823529 -1.27278 0.943444
Q2G0W2   15 0.882353 -1.27278 0.943444
Q2G238   20 1.17647 0.903563 0.161558
Q2FZR1   14 0.823529 -1.27278 0.943444
Q2FXN2   14 0.823529 -1.27278 0.943444
Q2FXH6   10 0.588235 -1.27278 0.943444
Q2FXM3   17 1 0.903563 0.161558
Q2FZW3   13 0.764706 -1.27278 0.943444
Q2FWM9   13 0.764706 -1.27278 0.943444
Q2FUW9   13 0.764706 -1.27278 0.943444
Q2FW91   12 0.705882 -1.27278 0.943444
Q2G137   10 0.588235 -1.27278 0.943444
Q2FVM0   18 1.05882 0.903563 0.161558
Q2G057   15 0.882353 -1.27278 0.943444
Q2FXP5   16 0.941176 -1.27278 0.943444
Q2G1H2   10 0.588235 -1.27278 0.943444
Q2FX99   10 0.588235 -1.27278 0.943444
Q2G0J4   14 0.823529 -1.27278 0.943444
Q2FX74   10 0.588235 -1.27278 0.943444
Q2G1J9   18 1.05882 0.903563 0.161558
Q2G1F7   9 0.529412 -1.27278 0.943444
Q2G2R8   17 1 0.903563 0.161558
Q2FW32   15 0.882353 -1.27278 0.943444
Q2FXZ4   15 0.882353 -1.27278 0.943444
Q2FUT0   12 0.705882 -1.27278 0.943444
Q2G084   13 0.764706 -1.27278 0.943444
Q2G148   15 0.882353 -1.27278 0.943444
Q2FYR0   18 1.05882 0.903563 0.161558
Q2FW86   12 0.705882 -1.27278 0.943444
Q2FW01   14 0.823529 -1.27278 0.943444
Q2FUX9   14 0.823529 -1.27278 0.943444
Q2G212   14 0.823529 -1.27278 0.943444
Q2FZ84   16 0.941176 -1.27278 0.943444
Q2G0Y0   12 0.705882 -1.27278 0.943444
Q2FYU4   14 0.823529 -1.27278 0.943444
Q2G223   11 0.647059 -1.27278 0.943444
Q2G136   16 0.941176 -1.27278 0.943444
Q2G0G6   14 0.823529 -1.27278 0.943444
Q2FWY6   14 0.823529 -1.27278 0.943444
Q2FWZ2   13 0.764706 -1.27278 0.943444
Q2G240   13 0.764706 -1.27278 0.943444
O05154   14 0.823529 -1.27278 0.943444
Q2FXP4   11 0.647059 -1.27278 0.943444
Q2FVH5   12 0.705882 -1.27278 0.943444
Q2FYP0   15 0.857143 -1.27278 0.943444
Q2FUW5   15 0.857143 -1.27278 0.943444
Q2FX66   6 0.342857 -1.27278 0.943444
Q2G1P4   10 0.571429 -1.27278 0.943444
Q2FYI9   14 0.8 -1.27278 0.943444
Q2G0I7   16 0.914286 -1.27278 0.943444
Q2FXQ9   20 1.14286 0.903563 0.161558
Q2FXL0   14 0.8 -1.27278 0.943444
Q2FYR7   18 1.02857 0.903563 0.161558
Q2G1W4   18 1.02857 0.903563 0.161558
Q2G2C8   15 0.857143 -1.27278 0.943444
Q2G163   15 0.857143 -1.27278 0.943444
Q2FWL9   9 0.514286 -1.27278 0.943444
Q2FZH3   14 0.8 -1.27278 0.943444
Q2FZR5   15 0.857143 -1.27278 0.943444
Q2G1W6   15 0.857143 -1.27278 0.943444
Q2FWA5   13 0.742857 -1.27278 0.943444
Q2FX17   13 0.742857 -1.27278 0.943444
Q2FXY1   17 0.971429 -1.27278 0.943444
Q2G2W1   13 0.742857 -1.27278 0.943444
Q2FV06   11 0.628571 -1.27278 0.943444
Q2FYW6   23 1.31429 0.903563 0.161558
Q2G281   13 0.742857 -1.27278 0.943444
Q2G227   15 0.857143 -1.27278 0.943444
Q2FWZ5   18 1.02857 0.903563 0.161558
Q2FZX0   15 0.857143 -1.27278 0.943444
Q2FV51   13 0.742857 -1.27278 0.943444
Q2G082   12 0.685714 -1.27278 0.943444
Q2FWX4   2 0.114286 -1.27278 0.943444
Q2FZT1   20 1.14286 0.903563 0.161558
Q2FYF3   14 0.8 -1.27278 0.943444
Q2FXW9   10 0.571429 -1.27278 0.943444
O34090   16 0.914286 -1.27278 0.943444
Q2FVE1   14 0.8 -1.27278 0.943444
Q2FZL5   17 0.971429 -1.27278 0.943444
Q2G258   17 0.971429 -1.27278 0.943444
Q2FZW5   11 0.628571 -1.27278 0.943444
Q2FW63   11 0.628571 -1.27278 0.943444
Q2FXB4   14 0.8 -1.27278 0.943444
Q2G1T5   6 0.342857 -1.27278 0.943444
Q2G1J5   11 0.628571 -1.27278 0.943444
Q2G0V0   18 1.02857 0.903563 0.161558
Q2G0M7   14 0.8 -1.27278 0.943444
Q2G1I5   21 1.2 0.903563 0.161558
Q2G146   12 0.685714 -1.27278 0.943444
Q2G1P6   16 0.914286 -1.27278 0.943444
Q2G1W8   13 0.722222 -1.27278 0.943444
Q2G035   13 0.722222 -1.27278 0.943444
Q2G1I3   14 0.777778 -1.27278 0.943444
Q2FWM2   18 1 0.903563 0.161558
Q2FYJ3   16 0.888889 -1.27278 0.943444
Q2G0L8   19 1.05556 0.903563 0.161558
Q2G164   17 0.944444 -1.27278 0.943444
Q2FVT7   16 0.888889 -1.27278 0.943444
Q2G1R3   13 0.722222 -1.27278 0.943444
Q2G1T6   16 0.888889 -1.27278 0.943444
Q2FZN7   18 1 0.903563 0.161558
Q2FY83   16 0.888889 -1.27278 0.943444
Q2FZX9   15 0.833333 -1.27278 0.943444
Q2FYL5   15 0.833333 -1.27278 0.943444
Q2G218   15 0.833333 -1.27278 0.943444
Q2G0M5   14 0.777778 -1.27278 0.943444
Q2FW78   13 0.722222 -1.27278 0.943444
P52078   18 1 0.903563 0.161558
Q7X2S2   15 0.833333 -1.27278 0.943444
Q2FZG4   14 0.777778 -1.27278 0.943444
Q2G0M4   18 1 0.903563 0.161558
Q2FVA2   16 0.888889 -1.27278 0.943444
Q2G115   14 0.777778 -1.27278 0.943444
Q2G0M8   26 1.44444 0.903563 0.161558
Q2G1U4   15 0.833333 -1.27278 0.943444
Q2G1D0   21 1.16667 0.903563 0.161558
Q2G2S0   11 0.611111 -1.27278 0.943444
Q2G2N5   16 0.888889 -1.27278 0.943444
Q2G222   16 0.888889 -1.27278 0.943444
Q2G1C8   13 0.722222 -1.27278 0.943444
Q2FV40   17 0.944444 -1.27278 0.943444
Q2FXT1   13 0.722222 -1.27278 0.943444
Q2FZZ2   16 0.888889 -1.27278 0.943444
Q2FY01   21 1.16667 0.903563 0.161558
Q2FVJ8   27 1.5 0.903563 0.161558
Q2FXK2   20 1.11111 0.903563 0.161558
Q2FUS7   17 0.944444 -1.27278 0.943444
Q2FVP1   13 0.722222 -1.27278 0.943444
Q2FYN7   5 0.277778 -1.27278 0.943444
P69848   21 1.16667 0.903563 0.161558
Q2FWN8   17 0.944444 -1.27278 0.943444
Q2FV62   12 0.666667 -1.27278 0.943444
Q2FWW7   17 0.944444 -1.27278 0.943444
Q2G1Y5   15 0.833333 -1.27278 0.943444
Q2FXA3   17 0.944444 -1.27278 0.943444
Q2FYV3   16 0.888889 -1.27278 0.943444
Q2G1H4   16 0.888889 -1.27278 0.943444
Q2G038   17 0.944444 -1.27278 0.943444
Q2G161   11 0.611111 -1.27278 0.943444
Q2FYV1   20 1.11111 0.903563 0.161558
Q2FZ09   14 0.777778 -1.27278 0.943444
Q2FW90   15 0.833333 -1.27278 0.943444
Q2G290   16 0.888889 -1.27278 0.943444
P60611   14 0.777778 -1.27278 0.943444
Q2FV58   17 0.944444 -1.27278 0.943444
Q2G0C6   17 0.944444 -1.27278 0.943444
Q2G050   16 0.888889 -1.27278 0.943444
Q2G0V2   14 0.777778 -1.27278 0.943444
Q2FVQ4   13 0.722222 -1.27278 0.943444
Q2G094   15 0.810811 -1.27278 0.943444
Q2FY59   17 0.918919 -1.27278 0.943444
Q2FVX7   19 1.02703 0.903563 0.161558
Q2FVP4   17 0.918919 -1.27278 0.943444
Q2G185   13 0.702703 -1.27278 0.943444
Q2FXP8   9 0.486486 -1.27278 0.943444
Q2G275   13 0.702703 -1.27278 0.943444
Q2G1D9   19 1.02703 0.903563 0.161558
Q2FXI3   15 0.810811 -1.27278 0.943444
Q2FYM2   12 0.648649 -1.27278 0.943444
P14738   6 0.324324 -1.27278 0.943444
Q2G2Q2   11 0.594595 -1.27278 0.943444
Q2G0M9   18 0.972973 -1.27278 0.943444
Q2FY67   14 0.756757 -1.27278 0.943444
Q2FWX8   2 0.108108 -1.27278 0.943444
Q2FUT9   23 1.24324 0.903563 0.161558
Q2FZS0   22 1.18919 0.903563 0.161558
Q2G2A8   16 0.864865 -1.27278 0.943444
Q2FUY2   2 0.108108 -1.27278 0.943444
Q2FZL8   14 0.756757 -1.27278 0.943444
Q2FW93   9 0.486486 -1.27278 0.943444
Q2G1L7   17 0.918919 -1.27278 0.943444
Q2FW41   17 0.918919 -1.27278 0.943444
Q2FZY6   14 0.756757 -1.27278 0.943444
Q2G042   9 0.486486 -1.27278 0.943444
Q2FWK2   18 0.972973 -1.27278 0.943444
Q2FYF4   15 0.810811 -1.27278 0.943444
Q2FZP2   9 0.486486 -1.27278 0.943444
Q2G1G7   12 0.648649 -1.27278 0.943444
Q2G1H5   17 0.918919 -1.27278 0.943444
Q2G2S7   10 0.540541 -1.27278 0.943444
Q2FY53   13 0.702703 -1.27278 0.943444
Q2G1N2   13 0.702703 -1.27278 0.943444
Q2G2V2   12 0.648649 -1.27278 0.943444
Q2G1H6   14 0.756757 -1.27278 0.943444
Q2FZA9   15 0.810811 -1.27278 0.943444
Q2FXI5   17 0.918919 -1.27278 0.943444
Q2G206   10 0.540541 -1.27278 0.943444
Q2FWN6   11 0.594595 -1.27278 0.943444
Q2FUQ2   15 0.810811 -1.27278 0.943444
Q2G1K3   10 0.540541 -1.27278 0.943444
Q2FZ76   19 1.02703 0.903563 0.161558
Q2FY54   12 0.648649 -1.27278 0.943444
Q2G289   13 0.702703 -1.27278 0.943444
Q2FY14   17 0.918919 -1.27278 0.943444
Q2FV77   17 0.918919 -1.27278 0.943444
Q2G064   18 0.972973 -1.27278 0.943444
Q2G033   16 0.864865 -1.27278 0.943444
Q2G198   16 0.864865 -1.27278 0.943444
Q2G0K4   12 0.648649 -1.27278 0.943444
Q2G0V3   28 1.51351 0.903563 0.161558
Q2FWE2   19 1 0.903563 0.161558
Q2G089   14 0.736842 -1.27278 0.943444
Q2FZL3   15 0.789474 -1.27278 0.943444
Q2G087   22 1.15789 0.903563 0.161558
Q2G0A7   13 0.684211 -1.27278 0.943444
Q2FVF9   17 0.894737 -1.27278 0.943444
Q2G071   17 0.894737 -1.27278 0.943444
Q2FUZ2   14 0.736842 -1.27278 0.943444
Q2FY27   17 0.894737 -1.27278 0.943444
Q2FXX4   17 0.894737 -1.27278 0.943444
Q2G1E6   16 0.842105 -1.27278 0.943444
Q2G1G5   14 0.736842 -1.27278 0.943444
Q2G2Q3   14 0.736842 -1.27278 0.943444
Q2FZF0   11 0.578947 -1.27278 0.943444
Q2G2D2   17 0.894737 -1.27278 0.943444
Q2FXT4   12 0.631579 -1.27278 0.943444
Q2FZI8   16 0.842105 -1.27278 0.943444
Q2FUS8   2 0.105263 -1.27278 0.943444
Q2FVR9   16 0.842105 -1.27278 0.943444
Q2FXP2   14 0.736842 -1.27278 0.943444
Q2FX94   13 0.684211 -1.27278 0.943444
Q2G2A5   15 0.789474 -1.27278 0.943444
Q2FZP7   14 0.736842 -1.27278 0.943444
Q2G1R7   16 0.842105 -1.27278 0.943444
Q2G015   6 0.315789 -1.27278 0.943444
Q2FZF4   17 0.894737 -1.27278 0.943444
Q2G1E5   16 0.842105 -1.27278 0.943444
Q2FWH9   15 0.789474 -1.27278 0.943444
Q2G069   14 0.736842 -1.27278 0.943444
Q2FZK3   18 0.947368 -1.27278 0.943444
Q2FZU5   18 0.947368 -1.27278 0.943444
Q2FYT4   13 0.684211 -1.27278 0.943444
Q2FWK4   15 0.789474 -1.27278 0.943444
Q2FY40   17 0.894737 -1.27278 0.943444
Q2FWY4   9 0.473684 -1.27278 0.943444
Q2G156   17 0.894737 -1.27278 0.943444
Q2G045   14 0.736842 -1.27278 0.943444
Q2FZS6   14 0.736842 -1.27278 0.943444
Q2FYC7   19 1 0.903563 0.161558
Q2FW73   17 0.894737 -1.27278 0.943444
Q2G1H3   19 1 0.903563 0.161558
Q2FXJ6   10 0.526316 -1.27278 0.943444
Q2FUS2   9 0.461538 -1.27278 0.943444
Q2G120   29 1.48718 0.903563 0.161558
Q2G2T9   14 0.717949 -1.27278 0.943444
Q2G1N9   14 0.717949 -1.27278 0.943444
Q2FXL9   14 0.717949 -1.27278 0.943444
Q2G0W4   23 1.17949 0.903563 0.161558
Q2G0R6   13 0.666667 -1.27278 0.943444
Q2G1C4   15 0.769231 -1.27278 0.943444
Q2FWY9   19 0.974359 -1.27278 0.943444
Q2G1K4   17 0.871795 -1.27278 0.943444
Q2FYK3   19 0.974359 -1.27278 0.943444
Q2G1N4   14 0.717949 -1.27278 0.943444
Q2G065   15 0.769231 -1.27278 0.943444
Q2FX88   17 0.871795 -1.27278 0.943444
Q2FVW9   13 0.666667 -1.27278 0.943444
Q2G1E0   11 0.564103 -1.27278 0.943444
Q2G2P2   14 0.717949 -1.27278 0.943444
Q2G0V5   10 0.512821 -1.27278 0.943444
Q2FWA2   23 1.17949 0.903563 0.161558
Q2FZU1   15 0.769231 -1.27278 0.943444
Q2FX77   14 0.717949 -1.27278 0.943444
Q2FW75   15 0.769231 -1.27278 0.943444
Q2FUT5   14 0.717949 -1.27278 0.943444
Q2G234   13 0.666667 -1.27278 0.943444
Q2FZU6   24 1.23077 0.903563 0.161558
Q2G1Y2   13 0.666667 -1.27278 0.943444
Q2FXN7   12 0.615385 -1.27278 0.943444
Q2G2J3   11 0.564103 -1.27278 0.943444
Q2G0G1   17 0.871795 -1.27278 0.943444
Q2FW62   19 0.974359 -1.27278 0.943444
Q2FUP7   17 0.871795 -1.27278 0.943444
Q2G1J3   16 0.820513 -1.27278 0.943444
Q2FZ15   19 0.974359 -1.27278 0.943444
Q2G1D3   14 0.717949 -1.27278 0.943444
Q2G0K2   24 1.23077 0.903563 0.161558
Q2FWC1   17 0.871795 -1.27278 0.943444
Q2FXM5   16 0.820513 -1.27278 0.943444
Q2FY46   11 0.564103 -1.27278 0.943444
Q2G1K0   16 0.820513 -1.27278 0.943444
Q2FXT6   15 0.769231 -1.27278 0.943444
Q2FZM4   16 0.820513 -1.27278 0.943444
Q2FXG1   20 1.02564 0.903563 0.161558
Q2FXL1   15 0.769231 -1.27278 0.943444
Q2FWX5   17 0.871795 -1.27278 0.943444
# cudaSaTabsearch LTYPE = T LORDER = F LSOLN = F
# QUERY ID = PF19953 
# DBFILE = ./tableaux.ascii.DB                                                             
Q2G1I1   13 0.65 -1.27278  0.943444
Q2G1K2   14 0.7 -1.27278  0.943444
Q2FUU5   16 0.8 -1.27278  0.943444
Q2FXB6   14 0.7 -1.27278  0.943444
Q2FZU2   13 0.65 -1.27278  0.943444
Q2FZK0   11 0.55 -1.27278  0.943444
Q2FY33   14 0.7 -1.27278  0.943444
Q2G098   18 0.9 -1.27278  0.943444
Q2FZ46   14 0.7 -1.27278  0.943444
Q2FZQ5   14 0.7 -1.27278  0.943444
Q2FXU8   11 0.55 -1.27278  0.943444
Q9EZ08   15 0.75 -1.27278  0.943444
Q2G1B9   16 0.8 -1.27278  0.943444
Q2FZ73   13 0.65 -1.27278  0.943444
Q2FY35   14 0.7 -1.27278  0.943444
Q2FZ16   17 0.85 -1.27278  0.943444
Q2FYR2   14 0.7 -1.27278  0.943444
Q2FWY3   4 0.2 -1.27278  0.943444
Q2G2F5   16 0.8 -1.27278  0.943444
Q2G032   16 0.8 -1.27278  0.943444
Q2FZ10   18 0.9 -1.27278  0.943444
Q2G255   13 0.65 -1.27278  0.943444
Q2G0X6   15 0.75 -1.27278  0.943444
Q2FYH0   16 0.8 -1.27278  0.943444
Q2FXJ9   12 0.6 -1.27278  0.943444
Q2FZT4   13 0.65 -1.27278  0.943444
Q2FVE6   16 0.8 -1.27278  0.943444
Q2FYD3   7 0.35 -1.27278  0.943444
Q2FXT5   17 0.85 -1.27278  0.943444
Q2FY60   20 1 0.903563  0.161558
Q2G2D7   16 0.8 -1.27278  0.943444
Q2FX16   18 0.9 -1.27278  0.943444
Q2FZ34   14 0.7 -1.27278  0.943444
Q2G1S4   18 0.9 -1.27278  0.943444
Q2G147   18 0.9 -1.27278  0.943444
Q2G1J7   13 0.65 -1.27278  0.943444
Q2G2A7   15 0.75 -1.27278  0.943444
Q2G2M6   14 0.7 -1.27278  0.943444
Q2FV30   15 0.75 -1.27278  0.943444
Q2FVL5   14 0.7 -1.27278  0.943444
Q2FXY0   15 0.75 -1.27278  0.943444
Q2FZL1   22 1.1 0.903563  0.161558
Q2FW45   15 0.75 -1.27278  0.943444
Q2FZU0   16 0.780488 -1.27278  0.943444
Q2FWZ0   13 0.634146 -1.27278  0.943444
Q2G2H5   14 0.682927 -1.27278  0.943444
Q2FYG9   16 0.780488 -1.27278  0.943444
Q2G2X6   18 0.878049 -1.27278  0.943444
Q2G155   17 0.829268 -1.27278  0.943444
Q2FXY9   13 0.634146 -1.27278  0.943444
Q2FZ37   17 0.829268 -1.27278  0.943444
Q2FVI7   19 0.926829 -1.27278  0.943444
Q2FYS1   17 0.829268 -1.27278  0.943444
Q2FXL5   18 0.878049 -1.27278  0.943444
Q2G1J4   15 0.731707 -1.27278  0.943444
Q2FWZ3   15 0.731707 -1.27278  0.943444
Q2G2P7   20 0.97561 -1.27278  0.943444
Q2FVH3   17 0.829268 -1.27278  0.943444
Q2FZ31   16 0.780488 -1.27278  0.943444
Q2G283   17 0.829268 -1.27278  0.943444
Q2FZ66   17 0.829268 -1.27278  0.943444
Q2FWY7   8 0.390244 -1.27278  0.943444
Q2G1F9   17 0.829268 -1.27278  0.943444
Q2FZJ4   17 0.829268 -1.27278  0.943444
Q2FZQ1   17 0.829268 -1.27278  0.943444
Q2FY80   13 0.634146 -1.27278  0.943444
Q2G2D4   12 0.585366 -1.27278  0.943444
Q2FYP1   15 0.731707 -1.27278  0.943444
Q2FYF9   12 0.585366 -1.27278  0.943444
Q2G0B3   15 0.731707 -1.27278  0.943444
Q2FUT8   14 0.682927 -1.27278  0.943444
Q2FYR1   15 0.731707 -1.27278  0.943444
Q2FYL3   13 0.634146 -1.27278  0.943444
Q2FVG4   13 0.634146 -1.27278  0.943444
Q2FVP8   10 0.487805 -1.27278  0.943444
Q2FZ28   13 0.619048 -1.27278  0.943444
Q2G1F0   14 0.666667 -1.27278  0.943444
P95689   13 0.619048 -1.27278  0.943444
Q2FYH6   18 0.857143 -1.27278  0.943444
Q2FXD1   17 0.809524 -1.27278  0.943444
Q2G0X5   16 0.761905 -1.27278  0.943444
Q2FXN8   10 0.47619 -1.27278  0.943444
Q2G0N0   16 0.761905 -1.27278  0.943444
Q2G268   18 0.857143 -1.27278  0.943444
Q2FV61   19 0.904762 -1.27278  0.943444
Q2FXL7   17 0.809524 -1.27278  0.943444
Q2FUR5   12 0.571429 -1.27278  0.943444
Q2FXV6   11 0.52381 -1.27278  0.943444
Q2G2C5   19 0.904762 -1.27278  0.943444
Q2FVJ6   16 0.761905 -1.27278  0.943444
Q2G1Y4   24 1.14286 0.903563  0.161558
Q2FVI0   15 0.714286 -1.27278  0.943444
Q2FXJ8   13 0.619048 -1.27278  0.943444
Q2FZU7   13 0.619048 -1.27278  0.943444
Q2G2X4   13 0.619048 -1.27278  0.943444
Q2FZA8   23 1.09524 0.903563  0.161558
Q2FW96   13 0.619048 -1.27278  0.943444
Q2FYV4   18 0.857143 -1.27278  0.943444
O07325   16 0.761905 -1.27278  0.943444
Q2G1C1   14 0.666667 -1.27278  0.943444
Q2FZR9   22 1.04762 0.903563  0.161558
Q2FVW3   15 0.714286 -1.27278  0.943444
Q2G124   20 0.952381 -1.27278  0.943444
P0C0V7   16 0.761905 -1.27278  0.943444
Q2FX52   16 0.744186 -1.27278  0.943444
Q2G2C7   16 0.744186 -1.27278  0.943444
Q2G2D5   18 0.837209 -1.27278  0.943444
Q2FXQ7   15 0.697674 -1.27278  0.943444
Q2FZW0   14 0.651163 -1.27278  0.943444
Q2FVG3   15 0.697674 -1.27278  0.943444
Q2FXR4   24 1.11628 0.903563  0.161558
Q2FZ67   17 0.790698 -1.27278  0.943444
Q2G243   16 0.744186 -1.27278  0.943444
Q2FV76   25 1.16279 0.903563  0.161558
Q2FVZ4   16 0.744186 -1.27278  0.943444
Q2FWC5   20 0.930233 -1.27278  0.943444
Q2FZY3   15 0.697674 -1.27278  0.943444
Q2FWH5   13 0.604651 -1.27278  0.943444
Q2G241   12 0.55814 -1.27278  0.943444
Q2FV35   15 0.697674 -1.27278  0.943444
Q2G0T5   14 0.651163 -1.27278  0.943444
Q2G1A9   16 0.744186 -1.27278  0.943444
Q2FYU7   13 0.604651 -1.27278  0.943444
Q2G2E0   10 0.465116 -1.27278  0.943444
Q2FVT6   17 0.790698 -1.27278  0.943444
Q2G0D7   12 0.55814 -1.27278  0.943444
Q2G1M6   13 0.604651 -1.27278  0.943444
Q2G0A6   11 0.511628 -1.27278  0.943444
Q2FUY6   14 0.651163 -1.27278  0.943444
Q2FYJ2   16 0.744186 -1.27278  0.943444
Q2G2E5   15 0.681818 -1.27278  0.943444
Q2G2P5   16 0.727273 -1.27278  0.943444
Q2G1R6   14 0.636364 -1.27278  0.943444
Q2FYF0   16 0.727273 -1.27278  0.943444
Q2FVH8   11 0.5 -1.27278  0.943444
Q2FUU3   13 0.590909 -1.27278  0.943444
Q2FVG8   15 0.681818 -1.27278  0.943444
Q9ZAH5   15 0.681818 -1.27278  0.943444
Q2G2U0   15 0.681818 -1.27278  0.943444
Q2FYR4   20 0.909091 -1.27278  0.943444
Q2G256   15 0.681818 -1.27278  0.943444
Q2FVY0   16 0.727273 -1.27278  0.943444
Q2G0Q2   19 0.863636 -1.27278  0.943444
Q2G0R2   15 0.681818 -1.27278  0.943444
Q2G0Q3   14 0.636364 -1.27278  0.943444
Q2FWZ9   20 0.909091 -1.27278  0.943444
Q53705   12 0.545455 -1.27278  0.943444
Q2G2U3   15 0.681818 -1.27278  0.943444
Q2FYY6   20 0.909091 -1.27278  0.943444
Q2FWL3   12 0.545455 -1.27278  0.943444
Q2FY50   12 0.545455 -1.27278  0.943444
Q2FXN4   17 0.772727 -1.27278  0.943444
Q2G179   11 0.5 -1.27278  0.943444
Q2G1L6   15 0.681818 -1.27278  0.943444
Q2FXU4   15 0.681818 -1.27278  0.943444
Q2G1E9   17 0.772727 -1.27278  0.943444
Q2G232   23 1.04545 0.903563  0.161558
Q2FXH9   16 0.727273 -1.27278  0.943444
Q2G0X3   4 0.181818 -1.27278  0.943444
Q2FXD0   13 0.590909 -1.27278  0.943444
Q2G0G3   19 0.863636 -1.27278  0.943444
Q2FWW3   22 1 0.903563  0.161558
Q2FYG0   15 0.666667 -1.27278  0.943444
Q2FZS9   12 0.533333 -1.27278  0.943444
Q2FYS2   16 0.711111 -1.27278  0.943444
Q2G2U4   12 0.533333 -1.27278  0.943444
Q2FWJ9   19 0.844444 -1.27278  0.943444
Q2FWF0   15 0.666667 -1.27278  0.943444
Q2FXR9   18 0.8 -1.27278  0.943444
Q2FZV7   13 0.577778 -1.27278  0.943444
Q2G1W0   16 0.711111 -1.27278  0.943444
Q2G2I0   12 0.533333 -1.27278  0.943444
Q2G153   14 0.622222 -1.27278  0.943444
Q2FWD7   16 0.711111 -1.27278  0.943444
Q2FY15   17 0.755556 -1.27278  0.943444
Q2FV54   13 0.577778 -1.27278  0.943444
Q2FZ74   17 0.755556 -1.27278  0.943444
Q2FYV5   16 0.711111 -1.27278  0.943444
Q2G2I1   14 0.622222 -1.27278  0.943444
Q2FXZ6   16 0.711111 -1.27278  0.943444
Q2G0U0   15 0.666667 -1.27278  0.943444
Q2G0Y6   14 0.622222 -1.27278  0.943444
Q2FXJ0   18 0.8 -1.27278  0.943444
Q2FY43   16 0.695652 -1.27278  0.943444
Q2FWM1   7 0.304348 -1.27278  0.943444
Q2FVJ1   12 0.521739 -1.27278  0.943444
Q2G0K3   14 0.608696 -1.27278  0.943444
Q2FY66   15 0.652174 -1.27278  0.943444
Q2FW99   10 0.434783 -1.27278  0.943444
Q2FV10   15 0.652174 -1.27278  0.943444
Q2FXJ5   18 0.782609 -1.27278  0.943444
Q2FX69   7 0.304348 -1.27278  0.943444
Q2G0B2   13 0.565217 -1.27278  0.943444
Q2FX14   13 0.565217 -1.27278  0.943444
Q2FYD8   13 0.565217 -1.27278  0.943444
Q2FWE5   24 1.04348 0.903563  0.161558
Q2G2A3   15 0.652174 -1.27278  0.943444
Q2FZH8   16 0.695652 -1.27278  0.943444
Q2FX51   12 0.521739 -1.27278  0.943444
Q2FWE8   13 0.565217 -1.27278  0.943444
Q2G088   25 1.08696 0.903563  0.161558
Q2G028   22 0.93617 -1.27278  0.943444
Q2G1S3   15 0.638298 -1.27278  0.943444
Q2FYN4   12 0.510638 -1.27278  0.943444
Q2FX86   17 0.723404 -1.27278  0.943444
Q2G2S8   11 0.468085 -1.27278  0.943444
Q2FUW8   15 0.638298 -1.27278  0.943444
Q2FWD4   17 0.723404 -1.27278  0.943444
Q2FVH6   17 0.723404 -1.27278  0.943444
Q2G029   15 0.638298 -1.27278  0.943444
Q2G1R5   14 0.595745 -1.27278  0.943444
Q2FX65   6 0.255319 -1.27278  0.943444
Q2FZV6   20 0.851064 -1.27278  0.943444
Q2G1P1   21 0.893617 -1.27278  0.943444
Q2FVU4   15 0.638298 -1.27278  0.943444
Q2FVT5   18 0.765957 -1.27278  0.943444
Q2G2H4   14 0.595745 -1.27278  0.943444
Q2FZ58   15 0.638298 -1.27278  0.943444
Q2FVJ2   19 0.808511 -1.27278  0.943444
Q2FXW5   15 0.638298 -1.27278  0.943444
Q2FWK1   17 0.723404 -1.27278  0.943444
Q2G031   12 0.510638 -1.27278  0.943444
Q2G0U1   14 0.595745 -1.27278  0.943444
Q2FW46   15 0.638298 -1.27278  0.943444
Q2FZY5   16 0.680851 -1.27278  0.943444
Q2FZI5   20 0.833333 -1.27278  0.943444
Q2FYR9   14 0.583333 -1.27278  0.943444
Q2FZ92   17 0.708333 -1.27278  0.943444
Q2G1D5   12 0.5 -1.27278  0.943444
Q2FXM2   13 0.541667 -1.27278  0.943444
Q2FVM2   21 0.875 -1.27278  0.943444
Q2FZN2   15 0.625 -1.27278  0.943444
Q2G1U8   13 0.541667 -1.27278  0.943444
Q2FVS7   11 0.458333 -1.27278  0.943444
Q2FWB5   13 0.541667 -1.27278  0.943444
Q2FXX1   17 0.708333 -1.27278  0.943444
Q2G2J9   16 0.666667 -1.27278  0.943444
Q2G0Y7   14 0.583333 -1.27278  0.943444
Q2FW81   13 0.541667 -1.27278  0.943444
Q2FWK3   13 0.541667 -1.27278  0.943444
Q2FY34   16 0.666667 -1.27278  0.943444
Q2FXF8   13 0.541667 -1.27278  0.943444
Q2FXI9   15 0.625 -1.27278  0.943444
Q05615   17 0.693878 -1.27278  0.943444
Q2FUW4   19 0.77551 -1.27278  0.943444
Q2FVF4   17 0.693878 -1.27278  0.943444
Q2FWI3   12 0.489796 -1.27278  0.943444
Q2FWG8   18 0.734694 -1.27278  0.943444
Q2G0R0   20 0.816327 -1.27278  0.943444
Q2G0I4   15 0.612245 -1.27278  0.943444
Q2FV67   15 0.612245 -1.27278  0.943444
Q2G091   17 0.693878 -1.27278  0.943444
Q2G1U1   13 0.530612 -1.27278  0.943444
Q2FUX7   19 0.77551 -1.27278  0.943444
Q2FY51   18 0.734694 -1.27278  0.943444
Q2FYP2   15 0.612245 -1.27278  0.943444
Q2G0F8   15 0.612245 -1.27278  0.943444
Q2FXH5   14 0.571429 -1.27278  0.943444
Q2G193   12 0.489796 -1.27278  0.943444
Q2FWD6   17 0.693878 -1.27278  0.943444
Q2FZ98   13 0.52 -1.27278  0.943444
Q2FYQ2   16 0.64 -1.27278  0.943444
Q2FWL5   13 0.52 -1.27278  0.943444
Q2FV16   16 0.64 -1.27278  0.943444
Q2FWX9   14 0.56 -1.27278  0.943444
Q2G1J0   18 0.72 -1.27278  0.943444
Q2G235   15 0.6 -1.27278  0.943444
Q2FXK1   13 0.52 -1.27278  0.943444
Q2FWF4   13 0.52 -1.27278  0.943444
Q2FZC8   16 0.64 -1.27278  0.943444
Q2FZQ4   12 0.48 -1.27278  0.943444
O52582   15 0.6 -1.27278  0.943444
Q2FZI6   15 0.6 -1.27278  0.943444
Q2FUW7   15 0.6 -1.27278  0.943444
Q2G2M9   18 0.72 -1.27278  0.943444
Q2FZD0   13 0.52 -1.27278  0.943444
Q2FWK7   17 0.68 -1.27278  0.943444
Q2FWU4   6 0.24 -1.27278  0.943444
Q2FUX4   15 0.6 -1.27278  0.943444
Q2G2V3   14 0.56 -1.27278  0.943444
O05204   17 0.68 -1.27278  0.943444
Q2FYC2   16 0.627451 -1.27278  0.943444
Q2FZP6   14 0.54902 -1.27278  0.943444
Q2G0L2   16 0.627451 -1.27278  0.943444
Q2FZV1   12 0.470588 -1.27278  0.943444
Q2FVQ5   17 0.666667 -1.27278  0.943444
Q2FZW6   13 0.509804 -1.27278  0.943444
Q2FZI3   11 0.431373 -1.27278  0.943444
Q2G219   14 0.54902 -1.27278  0.943444
Q2FZR2   16 0.627451 -1.27278  0.943444
Q2FXZ2   14 0.54902 -1.27278  0.943444
Q2FYC6   17 0.666667 -1.27278  0.943444
Q2FYZ5   15 0.576923 -1.27278  0.943444
Q2FWN4   17 0.653846 -1.27278  0.943444
Q2G221   16 0.615385 -1.27278  0.943444
Q2FZX5   14 0.538462 -1.27278  0.943444
Q2FUW3   12 0.461538 -1.27278  0.943444
Q2G2H3   13 0.5 -1.27278  0.943444
Q2FY08   15 0.576923 -1.27278  0.943444
Q2FXU5   16 0.615385 -1.27278  0.943444
Q2G1F8   11 0.423077 -1.27278  0.943444
Q2FYW4   18 0.692308 -1.27278  0.943444
Q2G142   14 0.538462 -1.27278  0.943444
Q2G1U3   16 0.615385 -1.27278  0.943444
Q2FZ18   14 0.538462 -1.27278  0.943444
Q2FV24   17 0.653846 -1.27278  0.943444
Q2G1C2   12 0.461538 -1.27278  0.943444
Q2FYZ4   19 0.730769 -1.27278  0.943444
Q2FWT4   16 0.615385 -1.27278  0.943444
Q2FUX1   21 0.807692 -1.27278  0.943444
Q2FZG9   14 0.528302 -1.27278  0.943444
Q2FVC1   16 0.603774 -1.27278  0.943444
Q2FYT3   12 0.45283 -1.27278  0.943444
Q2FY82   17 0.641509 -1.27278  0.943444
Q2FV02   13 0.490566 -1.27278  0.943444
Q2FXJ2   13 0.490566 -1.27278  0.943444
Q2FZ02   14 0.528302 -1.27278  0.943444
Q2G0L3   14 0.528302 -1.27278  0.943444
Q2FZH5   15 0.566038 -1.27278  0.943444
Q2FWH4   20 0.754717 -1.27278  0.943444
Q2FW49   17 0.641509 -1.27278  0.943444
Q93T05   15 0.566038 -1.27278  0.943444
Q2FX73   13 0.490566 -1.27278  0.943444
Q2G239   12 0.444444 -1.27278  0.943444
Q2G121   13 0.481481 -1.27278  0.943444
Q2FY11   15 0.555556 -1.27278  0.943444
Q2FV11   14 0.518519 -1.27278  0.943444
Q2FZ05   18 0.666667 -1.27278  0.943444
Q2G253   15 0.555556 -1.27278  0.943444
Q2FW98   14 0.518519 -1.27278  0.943444
Q2G205   16 0.592593 -1.27278  0.943444
Q2FVE7   16 0.592593 -1.27278  0.943444
Q2FYD0   13 0.481481 -1.27278  0.943444
Q2FZ19   17 0.62963 -1.27278  0.943444
Q2G1C7   15 0.555556 -1.27278  0.943444
Q2FV60   14 0.518519 -1.27278  0.943444
Q2FY64   14 0.518519 -1.27278  0.943444
Q2FZI9   27 1 0.903563  0.161558
Q2FV57   16 0.581818 -1.27278  0.943444
Q2FXA5   14 0.509091 -1.27278  0.943444
Q2G2U8   14 0.509091 -1.27278  0.943444
Q2FZP0   14 0.509091 -1.27278  0.943444
Q2FZL7   12 0.436364 -1.27278  0.943444
Q2FZR3   15 0.545455 -1.27278  0.943444
Q2FWA0   18 0.654545 -1.27278  0.943444
Q2G090   11 0.4 -1.27278  0.943444
Q2G1H0   14 0.5 -1.27278  0.943444
Q2FZP4   15 0.535714 -1.27278  0.943444
Q2FUX0   14 0.5 -1.27278  0.943444
Q2FV86   14 0.5 -1.27278  0.943444
Q2FV14   16 0.571429 -1.27278  0.943444
Q2FUT2   16 0.571429 -1.27278  0.943444
Q2FZ64   16 0.571429 -1.27278  0.943444
Q2FUW1   8 0.280702 -1.27278  0.943444
Q2FWI0   14 0.491228 -1.27278  0.943444
Q2G2K5   14 0.491228 -1.27278  0.943444
Q2FWK6   13 0.45614 -1.27278  0.943444
Q2G0T9   15 0.526316 -1.27278  0.943444
Q2G078   14 0.491228 -1.27278  0.943444
Q2G1P3   12 0.421053 -1.27278  0.943444
Q2G274   17 0.586207 -1.27278  0.943444
Q2FZD4   13 0.448276 -1.27278  0.943444
Q2FYS5   16 0.551724 -1.27278  0.943444
Q2G1K5   14 0.482759 -1.27278  0.943444
Q2G1L5   18 0.62069 -1.27278  0.943444
Q2G1M9   15 0.517241 -1.27278  0.943444
Q2FX67   14 0.482759 -1.27278  0.943444
Q2FZ32   13 0.448276 -1.27278  0.943444
Q2FWH7   12 0.413793 -1.27278  0.943444
Q2FXT8   19 0.644068 -1.27278  0.943444
Q2FUQ3   14 0.474576 -1.27278  0.943444
Q2G1Y6   21 0.711864 -1.27278  0.943444
Q2FX68   7 0.237288 -1.27278  0.943444
Q2FWD1   15 0.508475 -1.27278  0.943444
Q2FUZ8   12 0.40678 -1.27278  0.943444
Q2G1F5   16 0.542373 -1.27278  0.943444
Q2G2T6   14 0.474576 -1.27278  0.943444
Q2FYD2   8 0.271186 -1.27278  0.943444
Q2FYA1   15 0.508475 -1.27278  0.943444
Q2FY21   16 0.542373 -1.27278  0.943444
Q2FZD3   10 0.338983 -1.27278  0.943444
Q2G1Z4   12 0.40678 -1.27278  0.943444
Q2G0S3   14 0.466667 -1.27278  0.943444
Q2FVQ3   12 0.4 -1.27278  0.943444
Q2G2J4   13 0.433333 -1.27278  0.943444
Q2G2B8   15 0.5 -1.27278  0.943444
Q2G0L5   4 0.133333 -1.27278  0.943444
Q2FW72   13 0.433333 -1.27278  0.943444
Q2FYT8   16 0.533333 -1.27278  0.943444
Q2FXM9   15 0.5 -1.27278  0.943444
Q2G1Y0   14 0.466667 -1.27278  0.943444
Q2G2D0   12 0.4 -1.27278  0.943444
Q2G2M2   14 0.466667 -1.27278  0.943444
Q2G1B7   12 0.4 -1.27278  0.943444
Q2G1B8   11 0.366667 -1.27278  0.943444
Q2G0M6   16 0.533333 -1.27278  0.943444
Q2G1D8   15 0.491803 -1.27278  0.943444
Q2FV70   14 0.459016 -1.27278  0.943444
Q2FV72   13 0.42623 -1.27278  0.943444
Q2FVB2   16 0.52459 -1.27278  0.943444
Q2G122   14 0.459016 -1.27278  0.943444
Q2G1W2   14 0.451613 -1.27278  0.943444
Q2FWW1   10 0.322581 -1.27278  0.943444
Q2G1F4   22 0.709677 -1.27278  0.943444
Q2G093   12 0.387097 -1.27278  0.943444
Q2FXY7   17 0.548387 -1.27278  0.943444
Q2G1C6   11 0.354839 -1.27278  0.943444
Q2FZ20   16 0.516129 -1.27278  0.943444
O50581   14 0.444444 -1.27278  0.943444
Q2G1N1   15 0.47619 -1.27278  0.943444
Q2G188   11 0.34375 -1.27278  0.943444
Q2G296   15 0.46875 -1.27278  0.943444
Q2G2E9   15 0.46875 -1.27278  0.943444
Q2G294   15 0.46875 -1.27278  0.943444
Q2FWJ5   15 0.46875 -1.27278  0.943444
Q2FW03   16 0.492308 -1.27278  0.943444
Q2G0N1   14 0.430769 -1.27278  0.943444
Q2FZJ0   17 0.523077 -1.27278  0.943444
Q2FYZ9   12 0.369231 -1.27278  0.943444
Q2FV74   11 0.338462 -1.27278  0.943444
Q2FXP7   14 0.430769 -1.27278  0.943444
Q2FXU1   14 0.430769 -1.27278  0.943444
Q2G1M8   14 0.430769 -1.27278  0.943444
Q2FXY4   15 0.461538 -1.27278  0.943444
Q2FZ94   17 0.515152 -1.27278  0.943444
Q2FYI0   16 0.477612 -1.27278  0.943444
Q2FXT9   13 0.38806 -1.27278  0.943444
Q2G0D2   12 0.352941 -1.27278  0.943444
Q2FYB7   16 0.470588 -1.27278  0.943444
Q2FVN8   14 0.411765 -1.27278  0.943444
Q2FZ49   10 0.294118 -1.27278  0.943444
Q2FUW6   11 0.323529 -1.27278  0.943444
Q2G1P7   15 0.441176 -1.27278  0.943444
Q2FW70   16 0.463768 -1.27278  0.943444
Q2G0W1   12 0.347826 -1.27278  0.943444
Q2G024   13 0.376812 -1.27278  0.943444
Q2G1G8   12 0.347826 -1.27278  0.943444
Q2G1R9   13 0.376812 -1.27278  0.943444
O06446   13 0.376812 -1.27278  0.943444
Q2G1C9   14 0.405797 -1.27278  0.943444
Q2FXV8   14 0.4 -1.27278  0.943444
Q2G0P5   13 0.371429 -1.27278  0.943444
Q2FV64   13 0.366197 -1.27278  0.943444
Q2FV87   13 0.361111 -1.27278  0.943444
Q2G1K9   12 0.328767 -1.27278  0.943444
Q2G266   15 0.410959 -1.27278  0.943444
Q59801   11 0.297297 -1.27278  0.943444
Q2FXH2   12 0.324324 -1.27278  0.943444
Q53727   13 0.346667 -1.27278  0.943444
Q2G2Q0   15 0.4 -1.27278  0.943444
Q2FZD8   20 0.526316 -1.27278  0.943444
Q2FYS4   11 0.289474 -1.27278  0.943444
Q2G1G2   12 0.315789 -1.27278  0.943444
Q2FXV9   15 0.38961 -1.27278  0.943444
Q2G0L4   6 0.155844 -1.27278  0.943444
Q2FXR8   13 0.337662 -1.27278  0.943444
Q2FYJ0   15 0.38961 -1.27278  0.943444
Q2FZS8   15 0.384615 -1.27278  0.943444
Q2FXN9   10 0.25 -1.27278  0.943444
Q2FYM1   17 0.425 -1.27278  0.943444
Q2FVZ5   16 0.4 -1.27278  0.943444
Q2FVL8   14 0.345679 -1.27278  0.943444
Q2FZ40   13 0.320988 -1.27278  0.943444
Q2FYH5   14 0.341463 -1.27278  0.943444
Q2FXB3   14 0.333333 -1.27278  0.943444
Q2FYS9   15 0.348837 -1.27278  0.943444
Q2G1Q4   14 0.325581 -1.27278  0.943444
Q2FVC3   12 0.27907 -1.27278  0.943444
Q2G046   11 0.252874 -1.27278  0.943444
Q2FWU3   10 0.229885 -1.27278  0.943444
Q2FZ72   12 0.275862 -1.27278  0.943444
Q2FZ82   13 0.298851 -1.27278  0.943444
Q9F1K0   11 0.244444 -1.27278  0.943444
Q2FVV9   11 0.234043 -1.27278  0.943444
Q2FZT6   13 0.273684 -1.27278  0.943444
Q2FWU5   11 0.231579 -1.27278  0.943444
Q2FYC8   11 0.229167 -1.27278  0.943444
Q2FZK7   14 0.285714 -1.27278  0.943444
Q2G2C1   13 0.265306 -1.27278  0.943444
Q2FZT5   10 0.19802 -1.27278  0.943444
Q2G0R8   11 0.215686 -1.27278  0.943444
Q2FW95   10 0.196078 -1.27278  0.943444
Q2G0N5   14 0.264151 -1.27278  0.943444
P47768   11 0.203704 -1.27278  0.943444
Q2FXH4   9 0.165138 -1.27278  0.943444
Q2FVM1   12 0.220183 -1.27278  0.943444
```
