## Supplementary Data 3 for "Mining folded proteomes in the era of accurate structure prediction": PF19959.output

```
# cudaSaTabsearch LTYPE = T LORDER = F LSOLN = F
# QUERY ID = PF19959 
# DBFILE = ./tableaux.ascii.DB                                                             
Q2G0V6   0 0 -1.27278 0.943444
Q2G075   0 0 -1.27278 0.943444
Q2G083   0 0 -1.27278 0.943444
Q2FZN3   0 0 -1.27278 0.943444
Q2FY90   0 0 -1.27278 0.943444
Q2FX91   0 0 -1.27278 0.943444
Q2FX54   0 0 -1.27278 0.943444
Q2FYQ4   0 0 -1.27278 0.943444
Q2G284   0 0 -1.27278 0.943444
Q2G0S4   0 0 -1.27278 0.943444
Q2FWM3   0 0 -1.27278 0.943444
Q2FX81   0 0 -1.27278 0.943444
Q2FXC6   0 0 -1.27278 0.943444
Q2FWJ7   0 0 -1.27278 0.943444
Q2FYJ9   0 0 -1.27278 0.943444
Q2G2E6   0 0 -1.27278 0.943444
Q2FWV0   0 0 -1.27278 0.943444
Q2FZC3   0 0 -1.27278 0.943444
Q2FVH9   0 0 -1.27278 0.943444
Q2FXQ5   0 0 -1.27278 0.943444
Q2FZU4   0 0 -1.27278 0.943444
Q2FYF8   0 0 -1.27278 0.943444
Q2FUR4   0 0 -1.27278 0.943444
Q2FYI2   0 0 -1.27278 0.943444
Q2FYY2   0 0 -1.27278 0.943444
Q2FW58   0 0 -1.27278 0.943444
P0C7Z3   0 0 -1.27278 0.943444
Q2G0T2   0 0 -1.27278 0.943444
Q2G1G9   0 0 -1.27278 0.943444
Q2FVJ0   0 0 -1.27278 0.943444
Q2FZ80   0 0 -1.27278 0.943444
Q2G1R4   0 0 -1.27278 0.943444
Q2FW02   0 0 -1.27278 0.943444
Q2G1X3   0 0 -1.27278 0.943444
Q2FWW4   0 0 -1.27278 0.943444
Q2FZE1   0 0 -1.27278 0.943444
Q2FY31   0 0 -1.27278 0.943444
Q2G018   0 0 -1.27278 0.943444
Q2FZI0   0 0 -1.27278 0.943444
Q2FUZ7   0 0 -1.27278 0.943444
Q2G250   0 0 -1.27278 0.943444
Q2FWU8   0 0 -1.27278 0.943444
Q2FYX5   0 0 -1.27278 0.943444
Q2FZY2   0 0 -1.27278 0.943444
Q2FZX8   0 0 -1.27278 0.943444
Q2FUY8   0 0 -1.27278 0.943444
Q2FV73   0 0 -1.27278 0.943444
Q2G0C5   0 0 -1.27278 0.943444
Q2FZ52   0 0 -1.27278 0.943444
Q2FVK6   0 0 -1.27278 0.943444
Q2G0Z3   0 0 -1.27278 0.943444
Q2FZJ8   0 0 -1.27278 0.943444
Q2FY57   0 0 -1.27278 0.943444
Q2G0W3   0 0 -1.27278 0.943444
Q2G0I2   0 0 -1.27278 0.943444
Q2FYX1   0 0 -1.27278 0.943444
Q2G0H2   0 0 -1.27278 0.943444
Q2FWJ8   0 0 -1.27278 0.943444
Q2FWZ7   0 0 -1.27278 0.943444
Q2FV04   0 0 -1.27278 0.943444
Q2G0H6   0 0 -1.27278 0.943444
Q2G291   0 0 -1.27278 0.943444
Q2G1A7   0 0 -1.27278 0.943444
Q2FVS8   0 0 -1.27278 0.943444
Q2FZ26   0 0 -1.27278 0.943444
Q2FXJ3   0 0 -1.27278 0.943444
Q2G231   0 0 -1.27278 0.943444
Q2G2N0   0 0 -1.27278 0.943444
Q2G2I2   0 0 -1.27278 0.943444
Q2FYU3   0 0 -1.27278 0.943444
Q2FWY5   0 0 -1.27278 0.943444
Q2G2E3   0 0 -1.27278 0.943444
Q2FV09   0 0 -1.27278 0.943444
Q2FX72   0 0 -1.27278 0.943444
Q2FWA3   0 0 -1.27278 0.943444
Q2FWF2   0 0 -1.27278 0.943444
Q2G0E4   0 0 -1.27278 0.943444
Q2G251   0 0 -1.27278 0.943444
P0C818   0 0 -1.27278 0.943444
Q2FXQ2   0 0 -1.27278 0.943444
Q2FXD4   0 0 -1.27278 0.943444
Q2G014   0 0 -1.27278 0.943444
Q2FWI9   0 0 -1.27278 0.943444
Q2FX79   0 0 -1.27278 0.943444
Q2FVP7   0 0 -1.27278 0.943444
Q2FZN4   0 0 -1.27278 0.943444
Q2FWU6   0 0 -1.27278 0.943444
Q2G2Y1   0 0 -1.27278 0.943444
Q2FYF6   0 0 -1.27278 0.943444
Q2FXK0   0 0 -1.27278 0.943444
Q2FVI9   0 0 -1.27278 0.943444
Q2G246   0 0 -1.27278 0.943444
Q2G053   0 0 -1.27278 0.943444
Q2FWK8   0 0 -1.27278 0.943444
Q2FXL8   0 0 -1.27278 0.943444
Q2G0Q4   0 0 -1.27278 0.943444
Q2FVB7   0 0 -1.27278 0.943444
Q2FYD6   0 0 -1.27278 0.943444
Q2FXK9   0 0 -1.27278 0.943444
Q2FV78   0 0 -1.27278 0.943444
Q2FXG4   0 0 -1.27278 0.943444
Q2G0C8   0 0 -1.27278 0.943444
Q2FWU9   0 0 -1.27278 0.943444
Q2FUX2   0 0 -1.27278 0.943444
Q2FYI8   0 0 -1.27278 0.943444
Q2FXA1   0 0 -1.27278 0.943444
Q2FV49   0 0 -1.27278 0.943444
Q2G1S0   0 0 -1.27278 0.943444
Q2G0G0   0 0 -1.27278 0.943444
P0C805   0 0 -1.27278 0.943444
Q2FWV9   0 0 -1.27278 0.943444
Q2G152   0 0 -1.27278 0.943444
Q2FX48   0 0 -1.27278 0.943444
Q2FXS5   0 0 -1.27278 0.943444
Q2FWL4   0 0 -1.27278 0.943444
P0C7Y1   0 0 -1.27278 0.943444
Q2FXA2   0 0 -1.27278 0.943444
Q2FY96   0 0 -1.27278 0.943444
Q2FVJ3   0 0 -1.27278 0.943444
Q2FZ24   0 0 -1.27278 0.943444
Q2G1X4   0 0 -1.27278 0.943444
Q2FYM6   0 0 -1.27278 0.943444
Q2FWX6   0 0 -1.27278 0.943444
Q2G1D2   0 0 -1.27278 0.943444
Q2FWC0   0 0 -1.27278 0.943444
Q2FZG7   0 0 -1.27278 0.943444
Q2G2P1   0 0 -1.27278 0.943444
Q2G1M4   0 0 -1.27278 0.943444
Q2FX29   0 0 -1.27278 0.943444
Q2FUZ3   0 0 -1.27278 0.943444
Q2FVZ9   0 0 -1.27278 0.943444
Q2G2N3   0 0 -1.27278 0.943444
Q2G237   0 0 -1.27278 0.943444
Q2FXN5   0 0 -1.27278 0.943444
Q2FYP7   0 0 -1.27278 0.943444
Q2FWC8   0 0 -1.27278 0.943444
Q2G209   0 0 -1.27278 0.943444
Q2FXX7   0 0 -1.27278 0.943444
Q2FV05   0 0 -1.27278 0.943444
Q2FWM8   0 0 -1.27278 0.943444
Q2FV00   0 0 -1.27278 0.943444
Q2FZF2   0 0 -1.27278 0.943444
Q2FV80   0 0 -1.27278 0.943444
Q2FZZ7   0 0 -1.27278 0.943444
Q2FWH8   0 0 -1.27278 0.943444
Q2FVS5   0 0 -1.27278 0.943444
Q2FWY0   0 0 -1.27278 0.943444
Q2FZM3   0 0 -1.27278 0.943444
Q2FZW8   0 0 -1.27278 0.943444
Q2FVY7   0 0 -1.27278 0.943444
Q2FXJ1   0 0 -1.27278 0.943444
Q2G0T7   0 0 -1.27278 0.943444
Q2FW40   0 0 -1.27278 0.943444
Q2FYU9   0 0 -1.27278 0.943444
Q2FUR0   0 0 -1.27278 0.943444
Q2G215   0 0 -1.27278 0.943444
Q2G169   0 0 -1.27278 0.943444
Q2G034   0 0 -1.27278 0.943444
Q2FUV8   0 0 -1.27278 0.943444
Q2FW44   2 0.363636 -1.27278 0.943444
Q2FYJ8   0 0 -1.27278 0.943444
Q2FVR6   1 0.181818 -1.27278 0.943444
Q2G183   0 0 -1.27278 0.943444
Q2G0S1   1 0.181818 -1.27278 0.943444
Q2FX83   0 0 -1.27278 0.943444
Q2FYF7   0 0 -1.27278 0.943444
Q2G166   2 0.363636 -1.27278 0.943444
Q2FX20   2 0.363636 -1.27278 0.943444
Q2G020   2 0.363636 -1.27278 0.943444
Q2FVC0   0 0 -1.27278 0.943444
Q2FVD1   0 0 -1.27278 0.943444
Q2FWH1   1 0.181818 -1.27278 0.943444
Q2FYX2   0 0 -1.27278 0.943444
Q2FZB5   1 0.181818 -1.27278 0.943444
Q2G0G8   2 0.363636 -1.27278 0.943444
P0A0I4   0 0 -1.27278 0.943444
Q2G2C6   0 0 -1.27278 0.943444
Q2FVB1   2 0.363636 -1.27278 0.943444
Q2FYN1   0 0 -1.27278 0.943444
Q2FV79   2 0.363636 -1.27278 0.943444
Q2FVU9   2 0.363636 -1.27278 0.943444
Q2G0W5   2 0.363636 -1.27278 0.943444
Q2FW60   0 0 -1.27278 0.943444
Q2G269   2 0.363636 -1.27278 0.943444
Q2FZS1   2 0.363636 -1.27278 0.943444
Q2G1Y3   2 0.363636 -1.27278 0.943444
Q2FWA4   2 0.363636 -1.27278 0.943444
Q2G0C0   0 0 -1.27278 0.943444
Q2G2J6   0 0 -1.27278 0.943444
Q2G1R2   2 0.363636 -1.27278 0.943444
Q2FXY8   2 0.363636 -1.27278 0.943444
Q2FYL2   2 0.363636 -1.27278 0.943444
Q2FYS3   0 0 -1.27278 0.943444
Q2FXS0   2 0.363636 -1.27278 0.943444
Q2FWA7   0 0 -1.27278 0.943444
Q2FWV8   0 0 -1.27278 0.943444
Q2G279   2 0.363636 -1.27278 0.943444
Q2FYB5   0 0 -1.27278 0.943444
Q2G175   0 0 -1.27278 0.943444
Q2FZ07   1 0.181818 -1.27278 0.943444
Q2FVG7   2 0.363636 -1.27278 0.943444
Q2G2P3   2 0.363636 -1.27278 0.943444
Q2FZA3   2 0.363636 -1.27278 0.943444
Q2FYE1   0 0 -1.27278 0.943444
Q2G2F8   0 0 -1.27278 0.943444
Q2FWS8   0 0 -1.27278 0.943444
Q2FXD8   2 0.363636 -1.27278 0.943444
Q2FX46   2 0.363636 -1.27278 0.943444
Q2FYB4   2 0.363636 -1.27278 0.943444
Q2FYC0   1 0.181818 -1.27278 0.943444
Q2FUY5   1 0.181818 -1.27278 0.943444
Q2FYF2   0 0 -1.27278 0.943444
Q2G0R4   0 0 -1.27278 0.943444
Q2G1L1   0 0 -1.27278 0.943444
Q2FYB0   0 0 -1.27278 0.943444
Q2FWW5   2 0.363636 -1.27278 0.943444
Q2FX04   2 0.363636 -1.27278 0.943444
Q2FV33   2 0.363636 -1.27278 0.943444
Q2FUX6   2 0.363636 -1.27278 0.943444
Q2FVP5   0 0 -1.27278 0.943444
Q2G0W7   2 0.363636 -1.27278 0.943444
Q2FXV1   0 0 -1.27278 0.943444
Q2G096   2 0.363636 -1.27278 0.943444
Q2FV68   0 0 -1.27278 0.943444
Q2FVY6   2 0.363636 -1.27278 0.943444
Q2FYY0   2 0.363636 -1.27278 0.943444
Q2G005   2 0.363636 -1.27278 0.943444
Q2G2B4   0 0 -1.27278 0.943444
Q2FVZ7   2 0.363636 -1.27278 0.943444
Q2FW55   2 0.363636 -1.27278 0.943444
Q2FV92   2 0.363636 -1.27278 0.943444
Q2FYV9   2 0.363636 -1.27278 0.943444
Q2FW74   2 0.363636 -1.27278 0.943444
Q2FVK9   2 0.363636 -1.27278 0.943444
Q2FZA4   2 0.363636 -1.27278 0.943444
Q2FV25   0 0 -1.27278 0.943444
Q2FYG8   2 0.363636 -1.27278 0.943444
Q2G216   0 0 -1.27278 0.943444
Q2FZ69   0 0 -1.27278 0.943444
Q2FV97   2 0.363636 -1.27278 0.943444
Q2FZ95   0 0 -1.27278 0.943444
Q2FZN8   0 0 -1.27278 0.943444
Q2FZG2   1 0.181818 -1.27278 0.943444
Q2G259   2 0.363636 -1.27278 0.943444
Q2FYB6   1 0.181818 -1.27278 0.943444
Q2FZD1   1 0.181818 -1.27278 0.943444
Q2FYT6   2 0.363636 -1.27278 0.943444
Q2G0Y2   2 0.363636 -1.27278 0.943444
Q2FWZ1   2 0.363636 -1.27278 0.943444
Q2FVC8   2 0.363636 -1.27278 0.943444
Q2G2H1   2 0.363636 -1.27278 0.943444
Q2FY47   0 0 -1.27278 0.943444
Q2FX78   1 0.181818 -1.27278 0.943444
Q2FX47   0 0 -1.27278 0.943444
Q2FZA7   2 0.363636 -1.27278 0.943444
Q2FV32   2 0.363636 -1.27278 0.943444
Q2FYE6   0 0 -1.27278 0.943444
Q2FZ41   0 0 -1.27278 0.943444
Q2FYG3   0 0 -1.27278 0.943444
Q2FX01   2 0.363636 -1.27278 0.943444
Q2FXU6   0 0 -1.27278 0.943444
Q2FYL7   2 0.363636 -1.27278 0.943444
Q2FWQ3   2 0.363636 -1.27278 0.943444
Q2FZY9   0 0 -1.27278 0.943444
Q2FV50   1 0.181818 -1.27278 0.943444
Q2FUY7   0 0 -1.27278 0.943444
Q2FXP6   2 0.363636 -1.27278 0.943444
Q2G1S9   2 0.363636 -1.27278 0.943444
Q2FX18   2 0.363636 -1.27278 0.943444
Q2FYU0   0 0 -1.27278 0.943444
Q2FXZ7   3 0.5 -1.27278 0.943444
Q2G051   3 0.5 -1.27278 0.943444
Q2FWS3   2 0.333333 -1.27278 0.943444
Q2FW14   3 0.5 -1.27278 0.943444
Q2FYD7   2 0.333333 -1.27278 0.943444
Q9RQP8   2 0.333333 -1.27278 0.943444
Q2FZK2   3 0.5 -1.27278 0.943444
Q2FWI7   2 0.333333 -1.27278 0.943444
Q2G182   2 0.333333 -1.27278 0.943444
Q2FYT7   2 0.333333 -1.27278 0.943444
Q2FV46   3 0.5 -1.27278 0.943444
Q2FY58   2 0.333333 -1.27278 0.943444
Q2FX06   2 0.333333 -1.27278 0.943444
Q2FZH0   2 0.333333 -1.27278 0.943444
Q2FUZ4   6 1 0.903563 0.161558
Q2G102   3 0.5 -1.27278 0.943444
Q2G1R8   2 0.333333 -1.27278 0.943444
Q2G2J1   4 0.666667 -1.27278 0.943444
Q2FX71   3 0.5 -1.27278 0.943444
Q2FUZ5   2 0.333333 -1.27278 0.943444
Q2FYP5   0 0 -1.27278 0.943444
Q2G048   0 0 -1.27278 0.943444
Q2FUQ0   3 0.5 -1.27278 0.943444
Q2FWS7   2 0.333333 -1.27278 0.943444
Q2FV65   0 0 -1.27278 0.943444
Q2G125   2 0.333333 -1.27278 0.943444
Q2FYT2   4 0.666667 -1.27278 0.943444
Q2FVH7   1 0.166667 -1.27278 0.943444
Q2G127   2 0.333333 -1.27278 0.943444
Q2FYI5   0 0 -1.27278 0.943444
Q2FYX4   6 1 0.903563 0.161558
Q2G0M3   5 0.833333 -1.27278 0.943444
Q2FW87   4 0.666667 -1.27278 0.943444
Q2G211   0 0 -1.27278 0.943444
Q2FXR5   6 1 0.903563 0.161558
Q2FWR5   3 0.5 -1.27278 0.943444
Q2FYD5   3 0.5 -1.27278 0.943444
Q2FY94   1 0.166667 -1.27278 0.943444
Q2G2W8   2 0.333333 -1.27278 0.943444
Q2FZL9   5 0.833333 -1.27278 0.943444
Q2FYT9   4 0.666667 -1.27278 0.943444
Q2FX44   4 0.666667 -1.27278 0.943444
Q2FXB2   0 0 -1.27278 0.943444
Q2FVF6   4 0.666667 -1.27278 0.943444
Q2G2F6   2 0.333333 -1.27278 0.943444
Q2G2C3   2 0.333333 -1.27278 0.943444
Q2FYA5   3 0.5 -1.27278 0.943444
Q2FYB1   2 0.333333 -1.27278 0.943444
Q2G011   2 0.333333 -1.27278 0.943444
Q2FV29   0 0 -1.27278 0.943444
Q2FVW1   3 0.5 -1.27278 0.943444
Q2FYA4   4 0.666667 -1.27278 0.943444
Q2FY26   3 0.5 -1.27278 0.943444
Q2FXC1   1 0.166667 -1.27278 0.943444
Q2G2T0   5 0.833333 -1.27278 0.943444
Q2FY62   0 0 -1.27278 0.943444
Q2G2K4   2 0.333333 -1.27278 0.943444
Q2FW65   2 0.333333 -1.27278 0.943444
Q2FY05   6 1 0.903563 0.161558
Q2FV96   4 0.666667 -1.27278 0.943444
Q2G1S7   1 0.166667 -1.27278 0.943444
Q2FWS9   2 0.333333 -1.27278 0.943444
Q2G180   3 0.5 -1.27278 0.943444
Q2G0L6   3 0.5 -1.27278 0.943444
Q2G189   2 0.333333 -1.27278 0.943444
Q2FYD9   0 0 -1.27278 0.943444
Q2FWM6   0 0 -1.27278 0.943444
Q2FXA6   2 0.333333 -1.27278 0.943444
Q2G0U8   3 0.5 -1.27278 0.943444
Q2FXD9   2 0.333333 -1.27278 0.943444
Q2FWF9   0 0 -1.27278 0.943444
Q2FXS3   3 0.5 -1.27278 0.943444
Q2FXX6   3 0.5 -1.27278 0.943444
Q2FWU2   6 1 0.903563 0.161558
Q2FXD5   5 0.833333 -1.27278 0.943444
Q2FZK8   3 0.5 -1.27278 0.943444
Q2FV15   2 0.333333 -1.27278 0.943444
Q2FZZ5   4 0.666667 -1.27278 0.943444
Q2FW48   4 0.666667 -1.27278 0.943444
Q2FYB3   3 0.5 -1.27278 0.943444
Q2FWT5   4 0.666667 -1.27278 0.943444
Q2FVH4   0 0 -1.27278 0.943444
Q2FWP4   4 0.666667 -1.27278 0.943444
Q2FYX9   6 1 0.903563 0.161558
Q2G1U7   0 0 -1.27278 0.943444
Q2FXY6   3 0.5 -1.27278 0.943444
Q2FYT1   0 0 -1.27278 0.943444
Q2G244   3 0.5 -1.27278 0.943444
Q2FX30   0 0 -1.27278 0.943444
Q2FVZ3   2 0.333333 -1.27278 0.943444
Q2FWP5   4 0.666667 -1.27278 0.943444
Q2FX41   2 0.333333 -1.27278 0.943444
Q2G2R5   2 0.333333 -1.27278 0.943444
Q2G2S3   7 1.07692 0.903563 0.161558
Q2G004   2 0.307692 -1.27278 0.943444
Q2FWV1   4 0.615385 -1.27278 0.943444
Q2G003   6 0.923077 -1.27278 0.943444
Q2FZV3   2 0.307692 -1.27278 0.943444
Q2G026   2 0.307692 -1.27278 0.943444
Q2FXG7   1 0.153846 -1.27278 0.943444
Q2FYL8   2 0.307692 -1.27278 0.943444
Q2FZB6   0 0 -1.27278 0.943444
Q2FZE4   6 0.923077 -1.27278 0.943444
Q2FX11   3 0.461538 -1.27278 0.943444
Q2G0Y3   6 0.923077 -1.27278 0.943444
Q2FZW7   0 0 -1.27278 0.943444
Q2FX21   6 0.923077 -1.27278 0.943444
Q2G092   7 1.07692 0.903563 0.161558
Q2FZB7   2 0.307692 -1.27278 0.943444
Q2G0J9   7 1.07692 0.903563 0.161558
Q2G1X2   3 0.461538 -1.27278 0.943444
Q2FZD6   5 0.769231 -1.27278 0.943444
Q2FW67   4 0.615385 -1.27278 0.943444
Q2G111   8 1.23077 0.903563 0.161558
Q2G2Y4   5 0.769231 -1.27278 0.943444
Q2FY38   2 0.307692 -1.27278 0.943444
Q2FWJ0   4 0.615385 -1.27278 0.943444
Q2G2T5   4 0.615385 -1.27278 0.943444
Q2FVG6   5 0.769231 -1.27278 0.943444
Q2G1V8   2 0.307692 -1.27278 0.943444
Q2G1L0   2 0.307692 -1.27278 0.943444
Q2FXD6   5 0.769231 -1.27278 0.943444
P0C948   2 0.307692 -1.27278 0.943444
Q2G1M2   3 0.461538 -1.27278 0.943444
Q2FVW8   4 0.615385 -1.27278 0.943444
Q2FX24   3 0.461538 -1.27278 0.943444
Q2FWS4   6 0.923077 -1.27278 0.943444
Q2FYQ3   2 0.307692 -1.27278 0.943444
Q2G254   5 0.769231 -1.27278 0.943444
Q2FWB4   2 0.307692 -1.27278 0.943444
Q2FUP8   6 0.923077 -1.27278 0.943444
Q2FZC2   2 0.307692 -1.27278 0.943444
Q2FYE4   5 0.769231 -1.27278 0.943444
Q2FWS2   2 0.307692 -1.27278 0.943444
Q2FY03   6 0.923077 -1.27278 0.943444
Q2FVS6   3 0.461538 -1.27278 0.943444
Q2FXV2   2 0.307692 -1.27278 0.943444
Q2G2L6   4 0.615385 -1.27278 0.943444
Q2G2I5   1 0.153846 -1.27278 0.943444
Q2FYA2   3 0.461538 -1.27278 0.943444
Q2FWV7   3 0.461538 -1.27278 0.943444
Q2FXE7   4 0.615385 -1.27278 0.943444
Q2G0J6   2 0.307692 -1.27278 0.943444
Q2FUU4   5 0.769231 -1.27278 0.943444
Q2FVJ4   4 0.615385 -1.27278 0.943444
Q2FZM9   3 0.461538 -1.27278 0.943444
Q2FZ51   7 1.07692 0.903563 0.161558
Q2FY22   6 0.923077 -1.27278 0.943444
Q2G2Q1   4 0.615385 -1.27278 0.943444
Q2G109   4 0.615385 -1.27278 0.943444
Q2G1D6   5 0.769231 -1.27278 0.943444
Q2FVC9   0 0 -1.27278 0.943444
Q2G2R6   6 0.923077 -1.27278 0.943444
Q2FZ85   6 0.923077 -1.27278 0.943444
Q2FVK4   6 0.923077 -1.27278 0.943444
Q2G1V9   2 0.307692 -1.27278 0.943444
Q2G2H6   2 0.307692 -1.27278 0.943444
Q2FWS6   3 0.461538 -1.27278 0.943444
Q2FZW4   7 1.07692 0.903563 0.161558
Q2G1M3   4 0.615385 -1.27278 0.943444
Q2G1M0   10 1.53846 0.903563 0.161558
Q2G1Y9   8 1.23077 0.903563 0.161558
Q2FX45   2 0.307692 -1.27278 0.943444
Q2FWP8   3 0.461538 -1.27278 0.943444
Q2FYP4   4 0.615385 -1.27278 0.943444
Q2FYL1   6 0.923077 -1.27278 0.943444
Q2G1L4   3 0.461538 -1.27278 0.943444
Q2FUQ7   3 0.461538 -1.27278 0.943444
Q2G247   0 0 -1.27278 0.943444
Q2FVV0   5 0.769231 -1.27278 0.943444
Q2FYU6   7 1.07692 0.903563 0.161558
Q2G2N6   7 1.07692 0.903563 0.161558
Q2FXC9   4 0.615385 -1.27278 0.943444
Q2FX42   5 0.769231 -1.27278 0.943444
Q2FX26   8 1.23077 0.903563 0.161558
Q2FWF3   2 0.307692 -1.27278 0.943444
Q2FZY1   3 0.461538 -1.27278 0.943444
Q2FW15   8 1.14286 0.903563 0.161558
P0A0G2   16 2.28571 3.07991 0.0107511
Q2G2G5   4 0.571429 -1.27278 0.943444
Q2FY39   3 0.428571 -1.27278 0.943444
Q2G0B5   0 0 -1.27278 0.943444
Q2FZI1   12 1.71429 0.903563 0.161558
Q2FUQ6   7 1 0.903563 0.161558
Q2FVR5   9 1.28571 0.903563 0.161558
Q2G2W6   5 0.714286 -1.27278 0.943444
Q2FZR8   4 0.571429 -1.27278 0.943444
Q2FVY8   11 1.57143 0.903563 0.161558
Q2FZ60   6 0.857143 -1.27278 0.943444
Q2FV82   6 0.857143 -1.27278 0.943444
Q2FX23   10 1.42857 0.903563 0.161558
Q2G1G3   3 0.428571 -1.27278 0.943444
P68805   2 0.285714 -1.27278 0.943444
Q2FVL0   10 1.42857 0.903563 0.161558
Q2G2J0   6 0.857143 -1.27278 0.943444
Q2FZF1   7 1 0.903563 0.161558
Q2FXU9   6 0.857143 -1.27278 0.943444
Q2G1A2   11 1.57143 0.903563 0.161558
Q2G1C3   5 0.714286 -1.27278 0.943444
Q2G1D4   3 0.428571 -1.27278 0.943444
Q2G0A8   4 0.571429 -1.27278 0.943444
Q2FVC7   2 0.285714 -1.27278 0.943444
Q2G133   7 1 0.903563 0.161558
Q2FY86   7 1 0.903563 0.161558
Q2FX92   7 1 0.903563 0.161558
Q2FW47   2 0.285714 -1.27278 0.943444
Q2G1T9   3 0.428571 -1.27278 0.943444
Q2FVU8   3 0.428571 -1.27278 0.943444
Q2FVD7   7 1 0.903563 0.161558
Q2FX55   3 0.428571 -1.27278 0.943444
Q2FVD3   8 1.14286 0.903563 0.161558
Q2G2B5   3 0.428571 -1.27278 0.943444
Q2FWV6   3 0.428571 -1.27278 0.943444
Q2FW29   6 0.857143 -1.27278 0.943444
Q2G0W6   0 0 -1.27278 0.943444
Q2FVD2   7 1 0.903563 0.161558
Q2FWR8   3 0.428571 -1.27278 0.943444
Q2FXA0   6 0.857143 -1.27278 0.943444
Q2FZB4   6 0.857143 -1.27278 0.943444
Q2FX37   3 0.428571 -1.27278 0.943444
Q2FX13   2 0.285714 -1.27278 0.943444
Q2FWD8   5 0.714286 -1.27278 0.943444
Q2G108   11 1.57143 0.903563 0.161558
Q2G2V4   7 1 0.903563 0.161558
Q2FZW2   10 1.42857 0.903563 0.161558
Q2FYY4   6 0.857143 -1.27278 0.943444
Q2FYB8   1 0.142857 -1.27278 0.943444
Q2FWC2   8 1.14286 0.903563 0.161558
Q2FYE8   7 1 0.903563 0.161558
Q2FXK5   8 1.14286 0.903563 0.161558
Q2FWT0   7 1 0.903563 0.161558
Q2FW19   7 1 0.903563 0.161558
Q2G100   5 0.714286 -1.27278 0.943444
Q2FYY3   6 0.857143 -1.27278 0.943444
Q2FZ01   5 0.714286 -1.27278 0.943444
Q2FYY1   6 0.857143 -1.27278 0.943444
Q2G103   10 1.42857 0.903563 0.161558
Q2FV12   6 0.857143 -1.27278 0.943444
Q2FWQ1   11 1.57143 0.903563 0.161558
Q2FYY5   7 1 0.903563 0.161558
Q2G207   5 0.714286 -1.27278 0.943444
Q2G1Y8   6 0.857143 -1.27278 0.943444
Q2FWZ8   4 0.571429 -1.27278 0.943444
Q2G0Z8   1 0.142857 -1.27278 0.943444
Q2G2F7   4 0.571429 -1.27278 0.943444
Q2FYH9   4 0.571429 -1.27278 0.943444
Q2FWB7   6 0.857143 -1.27278 0.943444
Q2FYN2   8 1.06667 0.903563 0.161558
Q2FVQ6   6 0.8 -1.27278 0.943444
Q2FWX3   3 0.4 -1.27278 0.943444
Q2G187   0 0 -1.27278 0.943444
Q2FW05   5 0.666667 -1.27278 0.943444
Q2FYC3   7 0.933333 -1.27278 0.943444
Q2FZJ2   6 0.8 -1.27278 0.943444
Q2G0D6   5 0.666667 -1.27278 0.943444
Q2FWP7   8 1.06667 0.903563 0.161558
Q2FX31   14 1.86667 0.903563 0.161558
Q2FVZ6   3 0.4 -1.27278 0.943444
Q2G2A2   8 1.06667 0.903563 0.161558
Q2FWQ8   6 0.8 -1.27278 0.943444
Q2FVM9   6 0.8 -1.27278 0.943444
Q2FYD1   15 2 3.07991 0.0107511
Q2FYN3   5 0.666667 -1.27278 0.943444
Q2FYI3   9 1.2 0.903563 0.161558
Q2G022   9 1.2 0.903563 0.161558
Q2G1Q3   5 0.666667 -1.27278 0.943444
Q2FX58   6 0.8 -1.27278 0.943444
Q2G2V1   15 2 3.07991 0.0107511
Q2FVV5   15 2 3.07991 0.0107511
Q2FZC0   11 1.46667 0.903563 0.161558
Q2FV63   13 1.73333 0.903563 0.161558
Q2FWG9   4 0.533333 -1.27278 0.943444
Q2FZA5   6 0.8 -1.27278 0.943444
Q2FX60   13 1.73333 0.903563 0.161558
Q2G2I8   13 1.73333 0.903563 0.161558
Q2G2Y5   14 1.86667 0.903563 0.161558
Q2G2Y2   6 0.8 -1.27278 0.943444
Q2FWA6   7 0.933333 -1.27278 0.943444
Q2FWL8   8 1.06667 0.903563 0.161558
Q2FY95   18 2.4 3.07991 0.0107511
Q2FYC5   10 1.33333 0.903563 0.161558
Q2FV43   5 0.666667 -1.27278 0.943444
Q2FVU0   10 1.33333 0.903563 0.161558
Q2FZG5   4 0.533333 -1.27278 0.943444
Q2G2H9   4 0.533333 -1.27278 0.943444
Q2G1D1   11 1.46667 0.903563 0.161558
Q2FWU7   13 1.73333 0.903563 0.161558
P60647   4 0.533333 -1.27278 0.943444
Q2FUR7   7 0.933333 -1.27278 0.943444
Q2FWQ2   13 1.73333 0.903563 0.161558
Q2G2M4   11 1.46667 0.903563 0.161558
Q2G104   7 0.933333 -1.27278 0.943444
Q2FX76   4 0.533333 -1.27278 0.943444
Q2G2Q4   9 1.2 0.903563 0.161558
Q2FXQ1   7 0.933333 -1.27278 0.943444
Q2FX80   6 0.8 -1.27278 0.943444
Q2FZN6   7 0.933333 -1.27278 0.943444
Q2G009   8 1.06667 0.903563 0.161558
Q2G021   9 1.2 0.903563 0.161558
Q2FWH0   14 1.86667 0.903563 0.161558
Q2FXQ0   16 2.13333 3.07991 0.0107511
Q2FX64   5 0.666667 -1.27278 0.943444
Q2FY98   3 0.4 -1.27278 0.943444
Q2FWK5   14 1.86667 0.903563 0.161558
Q2FYK1   5 0.666667 -1.27278 0.943444
Q2FXF0   8 1.06667 0.903563 0.161558
Q2FY70   14 1.86667 0.903563 0.161558
Q2G114   17 2.26667 3.07991 0.0107511
Q2FX38   6 0.8 -1.27278 0.943444
Q2FUP9   4 0.533333 -1.27278 0.943444
Q2FVV3   6 0.8 -1.27278 0.943444
Q2G113   17 2.26667 3.07991 0.0107511
Q2FWB2   7 0.933333 -1.27278 0.943444
Q2FWT6   8 1.06667 0.903563 0.161558
Q2FW28   12 1.6 0.903563 0.161558
Q2FUQ9   6 0.8 -1.27278 0.943444
Q2FY00   2 0.266667 -1.27278 0.943444
Q2G040   5 0.666667 -1.27278 0.943444
Q2FX35   13 1.73333 0.903563 0.161558
Q2FYW9   9 1.125 0.903563 0.161558
Q2G2N8   6 0.75 -1.27278 0.943444
Q2G1V7   17 2.125 3.07991 0.0107511
Q2G0C3   7 0.875 -1.27278 0.943444
Q2FVW0   6 0.75 -1.27278 0.943444
Q2FUS4   17 2.125 3.07991 0.0107511
Q2FVP6   3 0.375 -1.27278 0.943444
Q2FZK1   5 0.625 -1.27278 0.943444
Q2FXY2   12 1.5 0.903563 0.161558
Q2FYX3   13 1.625 0.903563 0.161558
Q2FZ86   10 1.25 0.903563 0.161558
Q2FUV7   8 1 0.903563 0.161558
Q2FX70   8 1 0.903563 0.161558
Q2G1Y1   7 0.875 -1.27278 0.943444
Q2FVT9   8 1 0.903563 0.161558
Q2G2K3   19 2.375 3.07991 0.0107511
P72358   7 0.875 -1.27278 0.943444
Q2G192   5 0.625 -1.27278 0.943444
Q2FYX6   13 1.625 0.903563 0.161558
Q2FXW0   5 0.625 -1.27278 0.943444
Q2G202   8 1 0.903563 0.161558
Q2FYW7   7 0.875 -1.27278 0.943444
Q2G2M0   3 0.375 -1.27278 0.943444
Q2FXT7   8 1 0.903563 0.161558
Q2FX59   13 1.625 0.903563 0.161558
Q2G0X2   9 1.125 0.903563 0.161558
Q2FWR6   14 1.75 0.903563 0.161558
Q2FW22   9 1.125 0.903563 0.161558
Q2FZH4   11 1.375 0.903563 0.161558
Q2FYZ1   9 1.125 0.903563 0.161558
Q2G2W7   17 2.125 3.07991 0.0107511
Q2G2I4   18 2.25 3.07991 0.0107511
Q2FZP5   17 2.125 3.07991 0.0107511
Q2FWQ7   14 1.75 0.903563 0.161558
Q2G1W9   10 1.25 0.903563 0.161558
Q2FWF7   10 1.25 0.903563 0.161558
Q2FYM9   17 2.125 3.07991 0.0107511
Q2FXV0   21 2.625 3.07991 0.0107511
Q2FWW2   15 1.875 0.903563 0.161558
Q2FVS2   5 0.625 -1.27278 0.943444
Q2G007   16 2 3.07991 0.0107511
Q2FYA7   14 1.75 0.903563 0.161558
Q2G0K0   18 2.25 3.07991 0.0107511
Q2FXS9   17 2.125 3.07991 0.0107511
Q2G249   12 1.5 0.903563 0.161558
Q2G008   10 1.25 0.903563 0.161558
Q2FZD5   7 0.875 -1.27278 0.943444
Q2FZG0   6 0.75 -1.27278 0.943444
Q2FX28   14 1.75 0.903563 0.161558
Q2FXI4   13 1.625 0.903563 0.161558
Q2G176   7 0.875 -1.27278 0.943444
Q2G116   12 1.5 0.903563 0.161558
Q2FXF2   11 1.375 0.903563 0.161558
Q2G260   13 1.625 0.903563 0.161558
Q2G213   4 0.5 -1.27278 0.943444
Q2G173   6 0.75 -1.27278 0.943444
Q2FV71   11 1.375 0.903563 0.161558
Q2FWY8   8 1 0.903563 0.161558
Q2FWN3   9 1.125 0.903563 0.161558
Q2FYD4   12 1.5 0.903563 0.161558
Q2FVQ2   14 1.75 0.903563 0.161558
Q2FVK0   18 2.25 3.07991 0.0107511
Q2G285   10 1.25 0.903563 0.161558
Q2FZH6   19 2.375 3.07991 0.0107511
Q2FZX1   8 1 0.903563 0.161558
Q2FZ83   3 0.375 -1.27278 0.943444
Q2G0S9   14 1.75 0.903563 0.161558
Q2FZH7   9 1.125 0.903563 0.161558
Q2FZT3   12 1.5 0.903563 0.161558
Q2FX57   14 1.64706 0.903563 0.161558
Q2G0B9   14 1.64706 0.903563 0.161558
Q2FY28   15 1.76471 0.903563 0.161558
Q2G0R5   28 3.29412 5.25625 0.000662855
Q2FZG8   11 1.29412 0.903563 0.161558
Q2G1X1   10 1.17647 0.903563 0.161558
Q2FX93   6 0.705882 -1.27278 0.943444
Q2FYU5   8 0.941176 -1.27278 0.943444
Q2FWR9   10 1.17647 0.903563 0.161558
Q2FWS0   16 1.88235 0.903563 0.161558
Q2G0P4   6 0.705882 -1.27278 0.943444
Q2FX50   11 1.29412 0.903563 0.161558
Q2FZV0   14 1.64706 0.903563 0.161558
Q2G0S5   12 1.41176 0.903563 0.161558
Q2FY25   7 0.823529 -1.27278 0.943444
Q2FXG6   15 1.76471 0.903563 0.161558
Q2FZJ7   8 0.941176 -1.27278 0.943444
Q2G0U7   13 1.52941 0.903563 0.161558
Q2FZV2   11 1.29412 0.903563 0.161558
Q2FWT8   11 1.29412 0.903563 0.161558
Q2G0D1   23 2.70588 3.07991 0.0107511
Q2FVW5   12 1.41176 0.903563 0.161558
Q2FY97   20 2.35294 3.07991 0.0107511
Q2FXF3   18 2.11765 3.07991 0.0107511
Q2G063   11 1.29412 0.903563 0.161558
Q2G0U5   8 0.941176 -1.27278 0.943444
Q2G2B1   25 2.94118 3.07991 0.0107511
Q2FVE3   10 1.17647 0.903563 0.161558
Q2FZW1   10 1.17647 0.903563 0.161558
Q2FYK2   15 1.76471 0.903563 0.161558
Q2FXW2   14 1.64706 0.903563 0.161558
Q9F0R1   25 2.94118 3.07991 0.0107511
Q2FZG3   10 1.17647 0.903563 0.161558
Q2G2K0   17 2 3.07991 0.0107511
Q2FVN4   11 1.29412 0.903563 0.161558
Q2FYV0   14 1.64706 0.903563 0.161558
Q2G0A5   6 0.705882 -1.27278 0.943444
Q2FZ03   17 2 3.07991 0.0107511
Q2G1I8   9 1.05882 0.903563 0.161558
Q2FYX8   18 2.11765 3.07991 0.0107511
Q2FV18   10 1.17647 0.903563 0.161558
Q2FYI7   15 1.76471 0.903563 0.161558
Q2G0K1   15 1.76471 0.903563 0.161558
Q2G2U9   23 2.70588 3.07991 0.0107511
Q2FW31   8 0.941176 -1.27278 0.943444
Q2FVB5   16 1.88235 0.903563 0.161558
Q2FVI8   9 1.05882 0.903563 0.161558
Q2FZT0   8 0.941176 -1.27278 0.943444
P48860   17 2 3.07991 0.0107511
Q2FYC1   11 1.29412 0.903563 0.161558
Q2G286   17 2 3.07991 0.0107511
Q2FXD3   17 2 3.07991 0.0107511
Q2G027   5 0.588235 -1.27278 0.943444
Q2G0T4   9 1.05882 0.903563 0.161558
Q2FZJ5   9 1.05882 0.903563 0.161558
Q2FW10   5 0.588235 -1.27278 0.943444
Q2FY91   10 1.17647 0.903563 0.161558
Q2FVP0   17 2 3.07991 0.0107511
P60070   12 1.41176 0.903563 0.161558
Q2FWU1   14 1.64706 0.903563 0.161558
Q2FYA3   9 1.05882 0.903563 0.161558
Q2G0V8   10 1.17647 0.903563 0.161558
Q2G0Z2   11 1.29412 0.903563 0.161558
Q2FZ47   9 1.05882 0.903563 0.161558
Q2G0V9   5 0.588235 -1.27278 0.943444
Q2FZE2   17 2 3.07991 0.0107511
Q2FWB0   18 2.11765 3.07991 0.0107511
Q2G1J1   10 1.17647 0.903563 0.161558
Q2FYQ1   6 0.705882 -1.27278 0.943444
Q2FZ45   21 2.47059 3.07991 0.0107511
Q2FYW5   17 2 3.07991 0.0107511
Q2G1A0   12 1.41176 0.903563 0.161558
Q2FZB9   9 1.05882 0.903563 0.161558
Q2FZX2   18 2.11765 3.07991 0.0107511
Q2FZY4   13 1.52941 0.903563 0.161558
Q2FW56   7 0.823529 -1.27278 0.943444
P0A0G6   12 1.41176 0.903563 0.161558
Q2FW80   8 0.941176 -1.27278 0.943444
Q2G2S4   10 1.17647 0.903563 0.161558
Q2G2H0   11 1.29412 0.903563 0.161558
Q2G2E1   4 0.470588 -1.27278 0.943444
Q2G0I5   11 1.29412 0.903563 0.161558
Q2FWW6   12 1.41176 0.903563 0.161558
Q2G112   12 1.41176 0.903563 0.161558
Q2G214   7 0.823529 -1.27278 0.943444
Q2FYG2   16 1.88235 0.903563 0.161558
Q2G0J5   6 0.705882 -1.27278 0.943444
Q2FX27   10 1.17647 0.903563 0.161558
Q2FWV5   19 2.23529 3.07991 0.0107511
Q2FX40   16 1.88235 0.903563 0.161558
Q2FZM5   7 0.823529 -1.27278 0.943444
Q2FXH8   6 0.705882 -1.27278 0.943444
Q2FWS5   9 1.05882 0.903563 0.161558
Q2FW13   16 1.77778 0.903563 0.161558
Q2FY93   18 2 3.07991 0.0107511
Q2FZM8   21 2.33333 3.07991 0.0107511
Q2FZV4   18 2 3.07991 0.0107511
Q2FVD4   17 1.88889 0.903563 0.161558
Q2G0J3   11 1.22222 0.903563 0.161558
Q2FX61   13 1.44444 0.903563 0.161558
Q2FVD6   14 1.55556 0.903563 0.161558
Q2FYY7   23 2.55556 3.07991 0.0107511
Q2G0W0   20 2.22222 3.07991 0.0107511
Q2FXF7   22 2.44444 3.07991 0.0107511
Q2G191   8 0.888889 -1.27278 0.943444
Q2FYT5   7 0.777778 -1.27278 0.943444
Q2G1P0   8 0.888889 -1.27278 0.943444
Q2FVF8   16 1.77778 0.903563 0.161558
Q2G0Y1   8 0.888889 -1.27278 0.943444
Q2FZD2   13 1.44444 0.903563 0.161558
Q2FZ59   10 1.11111 0.903563 0.161558
Q2G2G1   9 1 0.903563 0.161558
Q2G0F9   10 1.11111 0.903563 0.161558
Q2G1J2   19 2.11111 3.07991 0.0107511
Q2G0Q6   18 2 3.07991 0.0107511
Q2FYX0   19 2.11111 3.07991 0.0107511
Q2FZU8   8 0.888889 -1.27278 0.943444
Q2G267   13 1.44444 0.903563 0.161558
Q2G174   18 2 3.07991 0.0107511
Q2FWC3   21 2.33333 3.07991 0.0107511
Q2FVN6   16 1.77778 0.903563 0.161558
Q2G2D1   16 1.77778 0.903563 0.161558
Q2FZK9   20 2.22222 3.07991 0.0107511
Q2G2C9   21 2.33333 3.07991 0.0107511
Q2G2V8   7 0.777778 -1.27278 0.943444
Q2FVL6   16 1.77778 0.903563 0.161558
Q2FY45   13 1.44444 0.903563 0.161558
Q2G2R7   18 2 3.07991 0.0107511
Q2FWD5   17 1.88889 0.903563 0.161558
Q2FWT3   8 0.888889 -1.27278 0.943444
Q2FY92   24 2.66667 3.07991 0.0107511
Q2FZM2   11 1.22222 0.903563 0.161558
Q2G2F0   14 1.55556 0.903563 0.161558
Q2FW30   11 1.22222 0.903563 0.161558
Q2FZV9   14 1.55556 0.903563 0.161558
Q2FVA6   14 1.55556 0.903563 0.161558
Q2G229   16 1.77778 0.903563 0.161558
Q2FZZ3   13 1.44444 0.903563 0.161558
Q2G2F4   7 0.777778 -1.27278 0.943444
Q2FVA7   20 2.22222 3.07991 0.0107511
Q2G0R3   15 1.66667 0.903563 0.161558
Q2G1R1   24 2.66667 3.07991 0.0107511
Q2FZ79   16 1.77778 0.903563 0.161558
Q2FZ12   11 1.22222 0.903563 0.161558
Q2FX39   10 1.11111 0.903563 0.161558
Q2G186   13 1.44444 0.903563 0.161558
Q2FXE5   6 0.666667 -1.27278 0.943444
Q2G0A1   10 1.11111 0.903563 0.161558
Q2G0E7   9 1 0.903563 0.161558
Q2G2V7   9 1 0.903563 0.161558
Q2FYA6   16 1.77778 0.903563 0.161558
Q2G276   20 2.22222 3.07991 0.0107511
Q2G070   21 2.33333 3.07991 0.0107511
Q2FVZ1   16 1.77778 0.903563 0.161558
Q2FW84   11 1.22222 0.903563 0.161558
Q2FVY9   26 2.88889 3.07991 0.0107511
Q2FVD9   15 1.66667 0.903563 0.161558
Q2G1T2   19 2.11111 3.07991 0.0107511
Q2G0I3   20 2.22222 3.07991 0.0107511
Q2G0E8   8 0.888889 -1.27278 0.943444
Q2FW08   22 2.44444 3.07991 0.0107511
Q2FVD8   14 1.55556 0.903563 0.161558
Q2FXF5   7 0.777778 -1.27278 0.943444
Q2FXW1   19 2.11111 3.07991 0.0107511
Q2FW79   9 1 0.903563 0.161558
Q2G2G0   11 1.22222 0.903563 0.161558
P48940   15 1.66667 0.903563 0.161558
Q2FYL6   9 1 0.903563 0.161558
Q2FZV8   17 1.88889 0.903563 0.161558
Q2FYM5   14 1.55556 0.903563 0.161558
Q2G2B6   10 1.11111 0.903563 0.161558
Q2G1L2   7 0.777778 -1.27278 0.943444
Q2G1V5   5 0.555556 -1.27278 0.943444
Q2FXT0   10 1.11111 0.903563 0.161558
Q2FY02   17 1.88889 0.903563 0.161558
Q2FWQ4   11 1.22222 0.903563 0.161558
Q2FYG4   10 1.11111 0.903563 0.161558
Q2FW11   11 1.22222 0.903563 0.161558
Q2G257   17 1.78947 0.903563 0.161558
Q2FWJ6   16 1.68421 0.903563 0.161558
Q2FXS8   9 0.947368 -1.27278 0.943444
Q2FX12   9 0.947368 -1.27278 0.943444
Q2FYF1   7 0.736842 -1.27278 0.943444
Q2G2E8   11 1.15789 0.903563 0.161558
Q2FXE6   5 0.526316 -1.27278 0.943444
Q2G2C0   7 0.736842 -1.27278 0.943444
Q2G1V6   7 0.736842 -1.27278 0.943444
Q2FWZ4   14 1.47368 0.903563 0.161558
Q2G2V0   12 1.26316 0.903563 0.161558
Q9ZAH6   21 2.21053 3.07991 0.0107511
Q2FVU2   20 2.10526 3.07991 0.0107511
Q2FWI8   22 2.31579 3.07991 0.0107511
P0A0H0   7 0.736842 -1.27278 0.943444
Q2G0C1   25 2.63158 3.07991 0.0107511
Q2FXH3   16 1.68421 0.903563 0.161558
Q2FXI6   13 1.36842 0.903563 0.161558
Q2G1X5   14 1.47368 0.903563 0.161558
Q2FV08   29 3.05263 5.25625 0.000662855
Q2FWT7   12 1.26316 0.903563 0.161558
Q2G210   13 1.36842 0.903563 0.161558
Q2FW66   10 1.05263 0.903563 0.161558
Q2FWD0   22 2.31579 3.07991 0.0107511
Q2FUQ1   14 1.47368 0.903563 0.161558
Q2FVI6   8 0.842105 -1.27278 0.943444
Q2FWM7   6 0.631579 -1.27278 0.943444
Q2FVN2   11 1.15789 0.903563 0.161558
Q2FWR2   18 1.89474 0.903563 0.161558
Q2FYH4   9 0.947368 -1.27278 0.943444
Q2FYM8   8 0.842105 -1.27278 0.943444
Q9RFJ6   22 2.31579 3.07991 0.0107511
Q2FZ42   8 0.842105 -1.27278 0.943444
Q2FVX9   21 2.21053 3.07991 0.0107511
Q2G066   13 1.36842 0.903563 0.161558
Q2FVM3   17 1.78947 0.903563 0.161558
Q2FWT1   18 1.89474 0.903563 0.161558
Q2FZB8   9 0.947368 -1.27278 0.943444
Q2FUQ8   12 1.26316 0.903563 0.161558
Q2G2I7   13 1.36842 0.903563 0.161558
Q2FVF7   10 1.05263 0.903563 0.161558
Q2FV52   16 1.68421 0.903563 0.161558
Q2FWE3   14 1.47368 0.903563 0.161558
Q2G144   7 0.736842 -1.27278 0.943444
Q2FXZ1   13 1.36842 0.903563 0.161558
Q2FX34   13 1.36842 0.903563 0.161558
Q2FWV4   11 1.15789 0.903563 0.161558
Q2FZ11   10 1.05263 0.903563 0.161558
Q2G141   16 1.68421 0.903563 0.161558
Q2FWF5   17 1.78947 0.903563 0.161558
Q2FV34   11 1.15789 0.903563 0.161558
Q2FWQ0   21 2.21053 3.07991 0.0107511
Q2FV88   20 2.10526 3.07991 0.0107511
Q2G2P0   17 1.78947 0.903563 0.161558
Q2FYW8   16 1.68421 0.903563 0.161558
Q2G1W1   21 2.21053 3.07991 0.0107511
Q2FVC2   16 1.68421 0.903563 0.161558
Q2G0D3   7 0.736842 -1.27278 0.943444
Q2FV89   14 1.47368 0.903563 0.161558
Q2G1U2   12 1.26316 0.903563 0.161558
Q2FX32   9 0.947368 -1.27278 0.943444
Q2FXS7   12 1.26316 0.903563 0.161558
Q2FVX1   9 0.947368 -1.27278 0.943444
Q2FVE0   10 1.05263 0.903563 0.161558
Q2G270   15 1.57895 0.903563 0.161558
Q9EYW6   16 1.68421 0.903563 0.161558
Q2FVB8   11 1.15789 0.903563 0.161558
Q2FZT9   10 1.05263 0.903563 0.161558
Q2G298   16 1.68421 0.903563 0.161558
Q2FX49   13 1.36842 0.903563 0.161558
Q2G0Z0   14 1.47368 0.903563 0.161558
Q2FW39   18 1.89474 0.903563 0.161558
Q2G252   7 0.736842 -1.27278 0.943444
Q2G0A3   11 1.15789 0.903563 0.161558
Q2FYJ7   12 1.26316 0.903563 0.161558
Q2FWT2   11 1.15789 0.903563 0.161558
Q2FWQ5   17 1.78947 0.903563 0.161558
Q2G2J7   12 1.26316 0.903563 0.161558
Q2FY75   7 0.736842 -1.27278 0.943444
Q2G106   16 1.68421 0.903563 0.161558
Q2FVY3   15 1.57895 0.903563 0.161558
Q2FVP9   14 1.47368 0.903563 0.161558
Q2FW42   10 1.05263 0.903563 0.161558
Q2FUV9   12 1.26316 0.903563 0.161558
Q2FVR7   19 2 3.07991 0.0107511
Q2FZN1   17 1.78947 0.903563 0.161558
Q2G2Q7   24 2.4 3.07991 0.0107511
Q2G150   17 1.7 0.903563 0.161558
Q2G081   12 1.2 0.903563 0.161558
Q2FV45   18 1.8 0.903563 0.161558
Q2FX02   22 2.2 3.07991 0.0107511
P0A0Q4   15 1.5 0.903563 0.161558
Q2G0L9   13 1.3 0.903563 0.161558
Q2FY04   15 1.5 0.903563 0.161558
Q2FV48   10 1 0.903563 0.161558
Q2FW64   12 1.2 0.903563 0.161558
Q2FX63   19 1.9 0.903563 0.161558
Q2G1T3   14 1.4 0.903563 0.161558
Q2G0K9   16 1.6 0.903563 0.161558
Q2FZ00   12 1.2 0.903563 0.161558
Q2FVL9   12 1.2 0.903563 0.161558
Q2FW33   17 1.7 0.903563 0.161558
Q2FWT9   15 1.5 0.903563 0.161558
Q2FZF7   14 1.4 0.903563 0.161558
Q2FWL1   20 2 3.07991 0.0107511
Q2FYS7   16 1.6 0.903563 0.161558
Q2FZX3   17 1.7 0.903563 0.161558
Q2FXR0   9 0.9 -1.27278 0.943444
Q2G2I9   20 2 3.07991 0.0107511
Q2FWN1   4 0.4 -1.27278 0.943444
Q2G297   10 1 0.903563 0.161558
Q2FVA0   10 1 0.903563 0.161558
Q2FXX0   9 0.9 -1.27278 0.943444
Q2G2P4   9 0.9 -1.27278 0.943444
Q2G0P8   25 2.5 3.07991 0.0107511
Q2FVN3   26 2.6 3.07991 0.0107511
Q2FXK7   18 1.8 0.903563 0.161558
Q2FZF8   18 1.8 0.903563 0.161558
Q2FWR0   17 1.7 0.903563 0.161558
Q2FXL2   8 0.8 -1.27278 0.943444
Q2FWA9   11 1.1 0.903563 0.161558
Q2G282   30 3 5.25625 0.000662855
Q9RQQ0   9 0.9 -1.27278 0.943444
Q2FXD7   25 2.5 3.07991 0.0107511
Q2FUY4   18 1.8 0.903563 0.161558
Q2G2W4   9 0.9 -1.27278 0.943444
Q2FZF5   12 1.2 0.903563 0.161558
Q2FY42   8 0.8 -1.27278 0.943444
Q2FUS3   16 1.6 0.903563 0.161558
Q2G2E7   10 1 0.903563 0.161558
Q2G0S6   11 1.1 0.903563 0.161558
Q2G0C2   14 1.4 0.903563 0.161558
Q2FWF8   11 1.1 0.903563 0.161558
Q2G000   14 1.4 0.903563 0.161558
Q2FWX2   16 1.6 0.903563 0.161558
Q2FZS2   18 1.8 0.903563 0.161558
Q2FW16   14 1.4 0.903563 0.161558
Q2FZI2   11 1.1 0.903563 0.161558
Q2G1Q5   14 1.4 0.903563 0.161558
Q2G1A5   18 1.8 0.903563 0.161558
Q2G0P7   13 1.3 0.903563 0.161558
Q2FWV3   11 1.1 0.903563 0.161558
Q2FW51   18 1.8 0.903563 0.161558
Q2FVI4   19 1.9 0.903563 0.161558
Q2FVN7   23 2.3 3.07991 0.0107511
Q2FWP9   12 1.2 0.903563 0.161558
Q2FXT2   19 1.9 0.903563 0.161558
P0A0F4   17 1.7 0.903563 0.161558
Q2G126   23 2.3 3.07991 0.0107511
Q2FW82   6 0.6 -1.27278 0.943444
Q2FY44   15 1.5 0.903563 0.161558
Q2G0N9   23 2.3 3.07991 0.0107511
Q2G0Z9   7 0.7 -1.27278 0.943444
Q2FV81   20 2 3.07991 0.0107511
Q2FYC4   11 1.1 0.903563 0.161558
Q2G178   24 2.4 3.07991 0.0107511
Q2G079   10 1 0.903563 0.161558
Q2G2B7   24 2.4 3.07991 0.0107511
Q2FVF5   18 1.8 0.903563 0.161558
Q2G2W2   21 2.1 3.07991 0.0107511
Q2G1I2   22 2.2 3.07991 0.0107511
Q2G245   3 0.3 -1.27278 0.943444
Q2G1H7   13 1.2381 0.903563 0.161558
Q2FWF1   12 1.14286 0.903563 0.161558
Q2FZZ9   25 2.38095 3.07991 0.0107511
Q2G1W3   17 1.61905 0.903563 0.161558
Q2G204   21 2 3.07991 0.0107511
Q2G1H1   9 0.857143 -1.27278 0.943444
Q2FXK3   13 1.2381 0.903563 0.161558
Q2G2H8   13 1.2381 0.903563 0.161558
Q2FZP9   19 1.80952 0.903563 0.161558
Q2FWI2   16 1.52381 0.903563 0.161558
Q2FYZ6   11 1.04762 0.903563 0.161558
Q2FXS1   7 0.666667 -1.27278 0.943444
Q2G200   18 1.71429 0.903563 0.161558
Q2G2L5   7 0.666667 -1.27278 0.943444
Q2FY73   33 3.14286 5.25625 0.000662855
Q2G177   8 0.761905 -1.27278 0.943444
Q2G2F9   17 1.61905 0.903563 0.161558
Q2FV27   10 0.952381 -1.27278 0.943444
Q2FZ56   19 1.80952 0.903563 0.161558
Q2FVF3   11 1.04762 0.903563 0.161558
Q2G0B6   14 1.33333 0.903563 0.161558
Q2G2S5   18 1.71429 0.903563 0.161558
Q2FW68   10 0.952381 -1.27278 0.943444
Q2FWX7   11 1.04762 0.903563 0.161558
Q2FWB6   24 2.28571 3.07991 0.0107511
Q2FXA9   20 1.90476 0.903563 0.161558
Q2FXP3   17 1.61905 0.903563 0.161558
Q2FUX5   26 2.47619 3.07991 0.0107511
Q2FZZ4   12 1.14286 0.903563 0.161558
Q2FX98   28 2.66667 3.07991 0.0107511
Q2FV23   13 1.2381 0.903563 0.161558
Q2FUR1   8 0.761905 -1.27278 0.943444
Q2FY49   23 2.19048 3.07991 0.0107511
Q2G017   16 1.52381 0.903563 0.161558
Q2G2K9   16 1.52381 0.903563 0.161558
Q2G2N9   23 2.19048 3.07991 0.0107511
Q2G0E9   11 1.04762 0.903563 0.161558
Q2FY19   33 3.14286 5.25625 0.000662855
Q2G1E3   7 0.666667 -1.27278 0.943444
Q2FW17   8 0.761905 -1.27278 0.943444
Q2FWK9   17 1.61905 0.903563 0.161558
Q2G2Q6   27 2.57143 3.07991 0.0107511
Q2G2Q5   27 2.57143 3.07991 0.0107511
Q2G1U9   29 2.7619 3.07991 0.0107511
Q2G299   12 1.14286 0.903563 0.161558
Q2FX75   11 1.04762 0.903563 0.161558
Q2G058   15 1.42857 0.903563 0.161558
Q2G0E3   11 1.04762 0.903563 0.161558
Q2FYK0   17 1.61905 0.903563 0.161558
Q2G2K6   11 1.04762 0.903563 0.161558
Q2FYN0   12 1.14286 0.903563 0.161558
Q2FVK7   12 1.14286 0.903563 0.161558
Q2FX15   23 2.19048 3.07991 0.0107511
Q2FVN9   7 0.666667 -1.27278 0.943444
Q2FWX0   8 0.761905 -1.27278 0.943444
Q2G143   31 2.95238 3.07991 0.0107511
Q2G0C7   15 1.42857 0.903563 0.161558
Q2G0K6   14 1.33333 0.903563 0.161558
Q2FZZ1   9 0.857143 -1.27278 0.943444
Q2FV13   19 1.80952 0.903563 0.161558
Q2G128   11 1.04762 0.903563 0.161558
Q2FXU2   12 1.14286 0.903563 0.161558
Q2G2R4   11 1.04762 0.903563 0.161558
Q2FXM1   11 1.04762 0.903563 0.161558
Q8KQR1   10 0.952381 -1.27278 0.943444
Q2G2Q9   24 2.28571 3.07991 0.0107511
Q2FVG9   10 0.952381 -1.27278 0.943444
Q2FV56   10 0.952381 -1.27278 0.943444
Q2FWG7   9 0.818182 -1.27278 0.943444
Q2G0T1   13 1.18182 0.903563 0.161558
Q2FXB9   9 0.818182 -1.27278 0.943444
Q2FZP3   15 1.36364 0.903563 0.161558
Q2FZQ2   9 0.818182 -1.27278 0.943444
Q2FXS4   24 2.18182 3.07991 0.0107511
Q2FZ21   19 1.72727 0.903563 0.161558
Q2G2X2   12 1.09091 0.903563 0.161558
Q2FZF6   11 1 0.903563 0.161558
Q2FYA0   17 1.54545 0.903563 0.161558
Q2G2A9   9 0.818182 -1.27278 0.943444
Q2FYB9   20 1.81818 0.903563 0.161558
Q2FYI4   12 1.09091 0.903563 0.161558
Q2FYL4   22 2 3.07991 0.0107511
Q2G1T0   11 1 0.903563 0.161558
Q2FXW7   15 1.36364 0.903563 0.161558
Q2FZA1   23 2.09091 3.07991 0.0107511
Q2FY76   20 1.81818 0.903563 0.161558
Q2FZ97   29 2.63636 3.07991 0.0107511
Q2G1I4   9 0.818182 -1.27278 0.943444
Q2FYQ6   10 0.909091 -1.27278 0.943444
Q2FXL6   14 1.27273 0.903563 0.161558
Q2G2G6   5 0.454545 -1.27278 0.943444
Q2FVH1   8 0.727273 -1.27278 0.943444
Q2FYA8   16 1.45455 0.903563 0.161558
Q2G2M5   19 1.72727 0.903563 0.161558
Q2FV99   15 1.36364 0.903563 0.161558
Q2G105   17 1.54545 0.903563 0.161558
Q2FW23   16 1.45455 0.903563 0.161558
Q2G012   8 0.727273 -1.27278 0.943444
Q2G2V5   15 1.36364 0.903563 0.161558
Q2FW07   19 1.72727 0.903563 0.161558
Q2G0F2   16 1.45455 0.903563 0.161558
Q2FZC9   12 1.09091 0.903563 0.161558
Q2FXE9   9 0.818182 -1.27278 0.943444
Q2FV47   18 1.63636 0.903563 0.161558
Q2G2Q8   22 2 3.07991 0.0107511
Q2FYE7   14 1.27273 0.903563 0.161558
Q2FUT3   12 1.09091 0.903563 0.161558
Q2G068   24 2.18182 3.07991 0.0107511
Q2G2D3   16 1.45455 0.903563 0.161558
Q2FYK4   12 1.09091 0.903563 0.161558
Q2FX36   16 1.45455 0.903563 0.161558
Q2G0A4   9 0.818182 -1.27278 0.943444
Q2G080   9 0.818182 -1.27278 0.943444
Q2FUT1   16 1.45455 0.903563 0.161558
Q2FYH3   19 1.72727 0.903563 0.161558
Q2FXA7   14 1.27273 0.903563 0.161558
Q2G2Y6   11 1 0.903563 0.161558
Q2FY55   13 1.18182 0.903563 0.161558
Q2FY61   14 1.27273 0.903563 0.161558
Q2G0E2   20 1.81818 0.903563 0.161558
Q2FVY1   13 1.18182 0.903563 0.161558
Q2FUV1   21 1.90909 0.903563 0.161558
Q2FUS9   14 1.27273 0.903563 0.161558
Q2G1A1   22 2 3.07991 0.0107511
P60639   9 0.818182 -1.27278 0.943444
Q2FZE9   12 1.09091 0.903563 0.161558
Q2G1I9   10 0.909091 -1.27278 0.943444
Q2FWN0   27 2.45455 3.07991 0.0107511
Q2FZE3   22 2 3.07991 0.0107511
Q93Q23   10 0.909091 -1.27278 0.943444
Q2FWE9   18 1.63636 0.903563 0.161558
Q2FUS1   10 0.909091 -1.27278 0.943444
Q2FVM5   26 2.36364 3.07991 0.0107511
Q2G2N7   10 0.909091 -1.27278 0.943444
Q2FWG0   9 0.818182 -1.27278 0.943444
Q2FXV7   8 0.727273 -1.27278 0.943444
Q2FW69   12 1.09091 0.903563 0.161558
P0A0F8   14 1.27273 0.903563 0.161558
Q2G055   12 1.09091 0.903563 0.161558
Q2FV37   10 0.909091 -1.27278 0.943444
Q2G225   8 0.727273 -1.27278 0.943444
Q2FXG2   11 1 0.903563 0.161558
Q2FY87   22 2 3.07991 0.0107511
Q2FWR7   17 1.54545 0.903563 0.161558
Q2G1U6   24 2.18182 3.07991 0.0107511
Q2G006   26 2.36364 3.07991 0.0107511
Q2G2I6   10 0.869565 -1.27278 0.943444
Q2FWS1   11 0.956522 -1.27278 0.943444
Q2FYF5   20 1.73913 0.903563 0.161558
Q2G0F1   12 1.04348 0.903563 0.161558
Q2G0J2   18 1.56522 0.903563 0.161558
Q2FXE3   19 1.65217 0.903563 0.161558
Q2FYV8   22 1.91304 0.903563 0.161558
Q2G1X6   12 1.04348 0.903563 0.161558
Q2FUP5   21 1.82609 0.903563 0.161558
Q2G1A4   10 0.869565 -1.27278 0.943444
Q2G0H9   22 1.91304 0.903563 0.161558
Q2G0M0   15 1.30435 0.903563 0.161558
Q2FYK6   20 1.73913 0.903563 0.161558
Q2G023   22 1.91304 0.903563 0.161558
Q2G0G2   22 1.91304 0.903563 0.161558
Q2FXC0   18 1.56522 0.903563 0.161558
Q2FXF1   26 2.26087 3.07991 0.0107511
Q2FW00   11 0.956522 -1.27278 0.943444
Q2G1E7   9 0.782609 -1.27278 0.943444
Q2FWE7   15 1.30435 0.903563 0.161558
Q2FY32   17 1.47826 0.903563 0.161558
Q2FUU0   19 1.65217 0.903563 0.161558
Q2FVU5   20 1.73913 0.903563 0.161558
Q2G062   17 1.47826 0.903563 0.161558
Q2FV26   20 1.73913 0.903563 0.161558
Q2FW97   28 2.43478 3.07991 0.0107511
Q2FZY8   11 0.956522 -1.27278 0.943444
Q2G277   11 0.956522 -1.27278 0.943444
Q2G0V1   10 0.869565 -1.27278 0.943444
Q2FWJ3   24 2.08696 3.07991 0.0107511
Q2G2J2   21 1.82609 0.903563 0.161558
Q2FVB0   9 0.782609 -1.27278 0.943444
Q2G278   18 1.56522 0.903563 0.161558
Q2G107   15 1.30435 0.903563 0.161558
P0A0M9   22 1.91304 0.903563 0.161558
Q2G067   6 0.521739 -1.27278 0.943444
Q2FV55   21 1.82609 0.903563 0.161558
Q2G1L3   15 1.30435 0.903563 0.161558
Q2G2R0   10 0.869565 -1.27278 0.943444
Q2G2T3   11 0.956522 -1.27278 0.943444
Q2FWA8   11 0.956522 -1.27278 0.943444
Q2G056   18 1.56522 0.903563 0.161558
Q2FWR1   21 1.82609 0.903563 0.161558
Q2FXP9   13 1.13043 0.903563 0.161558
Q2FZI4   10 0.869565 -1.27278 0.943444
Q2G2L7   20 1.73913 0.903563 0.161558
Q2FVG1   9 0.782609 -1.27278 0.943444
Q2G1I7   22 1.91304 0.903563 0.161558
Q2FVB6   9 0.782609 -1.27278 0.943444
Q2G001   30 2.6087 3.07991 0.0107511
Q2FUX3   16 1.3913 0.903563 0.161558
Q2G1Q9   16 1.3913 0.903563 0.161558
Q2G2S9   24 2.08696 3.07991 0.0107511
Q2FXZ8   12 1.04348 0.903563 0.161558
Q2FZI7   14 1.21739 0.903563 0.161558
Q2FUS6   20 1.73913 0.903563 0.161558
Q2FUZ6   16 1.3913 0.903563 0.161558
Q2FYQ9   18 1.56522 0.903563 0.161558
Q2FYS8   27 2.34783 3.07991 0.0107511
Q2FYS6   10 0.869565 -1.27278 0.943444
Q2FZG6   14 1.21739 0.903563 0.161558
Q2G1L9   9 0.782609 -1.27278 0.943444
Q2FXT3   22 1.91304 0.903563 0.161558
Q2FZN9   18 1.56522 0.903563 0.161558
Q2FW20   15 1.30435 0.903563 0.161558
Q2G0H3   20 1.73913 0.903563 0.161558
Q2FV98   22 1.91304 0.903563 0.161558
Q2FXR7   18 1.56522 0.903563 0.161558
Q2G1T4   31 2.69565 3.07991 0.0107511
Q2FW38   17 1.47826 0.903563 0.161558
Q2G2P6   12 1.04348 0.903563 0.161558
Q2FVL7   21 1.82609 0.903563 0.161558
Q2FVY2   20 1.73913 0.903563 0.161558
Q2FYZ0   16 1.3913 0.903563 0.161558
Q2FYW2   10 0.869565 -1.27278 0.943444
P60643   9 0.782609 -1.27278 0.943444
Q2G265   16 1.3913 0.903563 0.161558
Q2FV42   12 1.04348 0.903563 0.161558
Q2FXN0   17 1.47826 0.903563 0.161558
Q2G2D9   13 1.13043 0.903563 0.161558
Q2FV75   19 1.65217 0.903563 0.161558
Q2FYE0   16 1.3913 0.903563 0.161558
Q2FX03   9 0.782609 -1.27278 0.943444
Q2FX89   11 0.956522 -1.27278 0.943444
Q2FX43   15 1.30435 0.903563 0.161558
Q2FV69   18 1.5 0.903563 0.161558
P72360   9 0.75 -1.27278 0.943444
Q2FVQ1   26 2.16667 3.07991 0.0107511
Q2FYG7   29 2.41667 3.07991 0.0107511
Q2G1J8   7 0.583333 -1.27278 0.943444
Q2FW77   10 0.833333 -1.27278 0.943444
Q2FWI4   20 1.66667 0.903563 0.161558
Q2FX62   19 1.58333 0.903563 0.161558
Q2G0U6   23 1.91667 0.903563 0.161558
Q2G0P2   19 1.58333 0.903563 0.161558
Q2G0B8   26 2.16667 3.07991 0.0107511
Q2FVL3   12 1 0.903563 0.161558
Q2G1K8   25 2.08333 3.07991 0.0107511
Q2G2R9   20 1.66667 0.903563 0.161558
Q2G2I3   8 0.666667 -1.27278 0.943444
Q2FY56   8 0.666667 -1.27278 0.943444
Q2G0B1   25 2.08333 3.07991 0.0107511
Q2G1T1   15 1.25 0.903563 0.161558
Q2FVX5   10 0.833333 -1.27278 0.943444
Q2G0H8   12 1 0.903563 0.161558
Q2FVT3   14 1.16667 0.903563 0.161558
Q2FWF6   20 1.66667 0.903563 0.161558
Q2FWZ6   26 2.16667 3.07991 0.0107511
Q2FZ77   17 1.41667 0.903563 0.161558
Q2G0H0   14 1.16667 0.903563 0.161558
Q2G2G7   25 2.08333 3.07991 0.0107511
Q2G117   13 1.08333 0.903563 0.161558
Q2FXG9   14 1.16667 0.903563 0.161558
Q2FWE4   20 1.66667 0.903563 0.161558
Q2FUS0   23 1.91667 0.903563 0.161558
Q2FWR3   22 1.83333 0.903563 0.161558
Q2FYA9   16 1.33333 0.903563 0.161558
Q2G0Y5   17 1.41667 0.903563 0.161558
Q2FZZ8   27 2.25 3.07991 0.0107511
Q2G1Z6   18 1.5 0.903563 0.161558
Q2FX53   16 1.33333 0.903563 0.161558
Q2FZC4   12 1 0.903563 0.161558
Q2FUS5   13 1.08333 0.903563 0.161558
Q2G1R0   8 0.666667 -1.27278 0.943444
Q2G0D5   9 0.75 -1.27278 0.943444
Q2FY18   9 0.75 -1.27278 0.943444
Q2FYH8   11 0.916667 -1.27278 0.943444
Q2G1F2   14 1.16667 0.903563 0.161558
Q2G0Q5   20 1.66667 0.903563 0.161558
Q2FVR2   17 1.41667 0.903563 0.161558
Q2FZE7   12 1 0.903563 0.161558
Q2G0I0   17 1.41667 0.903563 0.161558
Q2G0R1   15 1.25 0.903563 0.161558
Q2G0L7   14 1.16667 0.903563 0.161558
Q2FWI1   21 1.75 0.903563 0.161558
Q2G0F7   12 1 0.903563 0.161558
Q2FXY3   18 1.5 0.903563 0.161558
P0A084   25 2.08333 3.07991 0.0107511
Q2G0G5   16 1.33333 0.903563 0.161558
Q2FZE5   9 0.75 -1.27278 0.943444
Q2G0A2   7 0.583333 -1.27278 0.943444
Q2FVE8   8 0.666667 -1.27278 0.943444
Q2G2M8   20 1.66667 0.903563 0.161558
Q2FYH7   13 1.08333 0.903563 0.161558
Q2FVR8   20 1.66667 0.903563 0.161558
Q2FZU9   29 2.41667 3.07991 0.0107511
Q2FYX7   19 1.58333 0.903563 0.161558
Q2G280   16 1.33333 0.903563 0.161558
Q2FVG5   21 1.75 0.903563 0.161558
Q2FWX1   19 1.58333 0.903563 0.161558
Q2FVB3   10 0.833333 -1.27278 0.943444
Q2G2A1   20 1.66667 0.903563 0.161558
Q2G1W7   20 1.66667 0.903563 0.161558
Q2FW36   14 1.16667 0.903563 0.161558
P31337   15 1.25 0.903563 0.161558
Q2FXB8   13 1.08333 0.903563 0.161558
Q2G2F3   20 1.66667 0.903563 0.161558
Q2FYM7   2 0.166667 -1.27278 0.943444
Q2FYB2   16 1.33333 0.903563 0.161558
Q2G2E2   21 1.68 0.903563 0.161558
Q2G2G9   18 1.44 0.903563 0.161558
Q2FVC5   20 1.6 0.903563 0.161558
Q2G0T3   14 1.12 0.903563 0.161558
Q2G074   10 0.8 -1.27278 0.943444
Q2G016   19 1.52 0.903563 0.161558
Q2G0G4   25 2 3.07991 0.0107511
Q2G2K1   19 1.52 0.903563 0.161558
Q2FXE1   15 1.2 0.903563 0.161558
Q2FWD2   12 0.96 -1.27278 0.943444
Q2G1Q0   22 1.76 0.903563 0.161558
Q2G073   11 0.88 -1.27278 0.943444
Q2G1T7   24 1.92 0.903563 0.161558
Q2FVI3   24 1.92 0.903563 0.161558
Q2FZ93   14 1.12 0.903563 0.161558
Q2FVQ7   16 1.28 0.903563 0.161558
Q2G2B9   13 1.04 0.903563 0.161558
Q2FZN5   11 0.88 -1.27278 0.943444
Q2FY72   16 1.28 0.903563 0.161558
Q2G0A0   24 1.92 0.903563 0.161558
Q2FZQ8   11 0.88 -1.27278 0.943444
Q2FXP1   14 1.12 0.903563 0.161558
P0A0B7   22 1.76 0.903563 0.161558
Q2FYW0   14 1.12 0.903563 0.161558
Q2G230   13 1.04 0.903563 0.161558
Q2G0H5   18 1.44 0.903563 0.161558
Q2G0B7   18 1.44 0.903563 0.161558
Q2G131   9 0.72 -1.27278 0.943444
Q2G0Y4   18 1.44 0.903563 0.161558
Q2G2L0   27 2.16 3.07991 0.0107511
Q2G101   13 1.04 0.903563 0.161558
Q2G036   17 1.36 0.903563 0.161558
Q2FXN3   11 0.88 -1.27278 0.943444
Q2FWY2   14 1.12 0.903563 0.161558
Q2FXK6   34 2.72 3.07991 0.0107511
Q2G2Y3   22 1.76 0.903563 0.161558
Q2G1P8   25 2 3.07991 0.0107511
Q2G0N7   13 1.04 0.903563 0.161558
Q2FW43   22 1.76 0.903563 0.161558
Q2G2N4   30 2.4 3.07991 0.0107511
Q2FW59   24 1.92 0.903563 0.161558
Q2G1V0   12 0.96 -1.27278 0.943444
Q2G010   22 1.76 0.903563 0.161558
Q2FWJ4   8 0.64 -1.27278 0.943444
Q2FUR3   18 1.44 0.903563 0.161558
Q2FXE4   20 1.6 0.903563 0.161558
Q2FY36   18 1.44 0.903563 0.161558
Q2G1Q7   19 1.52 0.903563 0.161558
Q2FX09   12 0.96 -1.27278 0.943444
Q2G0Z1   25 2 3.07991 0.0107511
Q2FWJ1   20 1.6 0.903563 0.161558
Q2FUT4   19 1.52 0.903563 0.161558
Q2FYI1   24 1.92 0.903563 0.161558
Q2FXQ8   18 1.44 0.903563 0.161558
Q2FUZ0   23 1.84 0.903563 0.161558
P0A086   25 2 3.07991 0.0107511
Q2FZM0   9 0.72 -1.27278 0.943444
Q2FXL3   18 1.44 0.903563 0.161558
Q2G2K7   10 0.8 -1.27278 0.943444
Q2FVL1   8 0.64 -1.27278 0.943444
Q2FW21   16 1.28 0.903563 0.161558
Q2G201   25 2 3.07991 0.0107511
Q2FVV6   17 1.36 0.903563 0.161558
Q2FV03   20 1.6 0.903563 0.161558
Q2G2T2   9 0.72 -1.27278 0.943444
Q2FZ44   17 1.36 0.903563 0.161558
Q2G1N7   27 2.16 3.07991 0.0107511
Q2G172   12 0.96 -1.27278 0.943444
Q2G208   20 1.6 0.903563 0.161558
Q2FZR7   10 0.8 -1.27278 0.943444
Q2G2K2   12 0.96 -1.27278 0.943444
Q2FVA4   31 2.48 3.07991 0.0107511
Q2G0F5   10 0.8 -1.27278 0.943444
Q2G0X0   27 2.16 3.07991 0.0107511
Q2FXU0   13 1.04 0.903563 0.161558
Q2FXX9   20 1.6 0.903563 0.161558
Q2G2K8   17 1.36 0.903563 0.161558
Q2G0X1   20 1.53846 0.903563 0.161558
Q2FXI8   22 1.69231 0.903563 0.161558
Q2G0L1   23 1.76923 0.903563 0.161558
Q2FX07   10 0.769231 -1.27278 0.943444
Q2G139   22 1.69231 0.903563 0.161558
Q2FUV5   24 1.84615 0.903563 0.161558
Q2FVD0   20 1.53846 0.903563 0.161558
Q2FX10   15 1.15385 0.903563 0.161558
Q2G1W5   16 1.23077 0.903563 0.161558
Q2G1Y7   22 1.69231 0.903563 0.161558
Q2G190   21 1.61538 0.903563 0.161558
Q2FV59   12 0.923077 -1.27278 0.943444
Q2FZS3   16 1.23077 0.903563 0.161558
Q2FX90   14 1.07692 0.903563 0.161558
Q2FW85   8 0.615385 -1.27278 0.943444
Q2FZ65   29 2.23077 3.07991 0.0107511
Q2FXJ7   23 1.76923 0.903563 0.161558
Q2FVW2   18 1.38462 0.903563 0.161558
Q2G0H4   21 1.61538 0.903563 0.161558
Q2FVV4   14 1.07692 0.903563 0.161558
Q2FUR9   9 0.692308 -1.27278 0.943444
Q2FW06   17 1.30769 0.903563 0.161558
Q2FY84   23 1.76923 0.903563 0.161558
Q2G132   21 1.61538 0.903563 0.161558
Q2G0C9   21 1.61538 0.903563 0.161558
Q2G2N1   7 0.538462 -1.27278 0.943444
Q2FVF2   9 0.692308 -1.27278 0.943444
Q2FZ30   26 2 3.07991 0.0107511
Q2FXX8   23 1.76923 0.903563 0.161558
Q2FZX6   19 1.46154 0.903563 0.161558
Q2G1Z2   10 0.769231 -1.27278 0.943444
Q2G0G7   24 1.84615 0.903563 0.161558
Q2FV53   27 2.07692 3.07991 0.0107511
Q2FV28   18 1.38462 0.903563 0.161558
Q2G097   28 2.15385 3.07991 0.0107511
Q2FZC5   19 1.46154 0.903563 0.161558
Q2FY77   24 1.84615 0.903563 0.161558
Q2FVA9   17 1.30769 0.903563 0.161558
Q2G2W5   11 0.846154 -1.27278 0.943444
Q2FX97   14 1.07692 0.903563 0.161558
Q2G1F3   22 1.69231 0.903563 0.161558
Q2FYU1   19 1.46154 0.903563 0.161558
Q2FUP6   19 1.46154 0.903563 0.161558
Q2G2U7   13 1 0.903563 0.161558
Q2FY09   24 1.84615 0.903563 0.161558
Q2G1J6   19 1.46154 0.903563 0.161558
Q2G059   19 1.46154 0.903563 0.161558
Q2FVK5   6 0.461538 -1.27278 0.943444
Q2G0H7   19 1.46154 0.903563 0.161558
Q2FWN2   11 0.846154 -1.27278 0.943444
Q2FYV7   16 1.23077 0.903563 0.161558
Q2G236   17 1.30769 0.903563 0.161558
Q2FZR6   11 0.846154 -1.27278 0.943444
Q2G1P9   20 1.53846 0.903563 0.161558
Q2G0R9   20 1.53846 0.903563 0.161558
Q2FUZ9   12 0.923077 -1.27278 0.943444
Q2FVP2   17 1.30769 0.903563 0.161558
Q2FXC8   21 1.61538 0.903563 0.161558
Q2FVC4   22 1.69231 0.903563 0.161558
Q2FZ29   17 1.30769 0.903563 0.161558
Q2FYR8   19 1.40741 0.903563 0.161558
Q2FY23   18 1.33333 0.903563 0.161558
Q2G0D4   24 1.77778 0.903563 0.161558
Q2FZ38   19 1.40741 0.903563 0.161558
Q2FXH1   8 0.592593 -1.27278 0.943444
Q2FXZ9   14 1.03704 0.903563 0.161558
Q2G1V3   7 0.518519 -1.27278 0.943444
Q2FVZ0   11 0.814815 -1.27278 0.943444
Q2FV95   14 1.03704 0.903563 0.161558
Q2G196   20 1.48148 0.903563 0.161558
Q2FZ61   24 1.77778 0.903563 0.161558
Q2FW27   21 1.55556 0.903563 0.161558
Q2FWH2   14 1.03704 0.903563 0.161558
Q2FZQ9   10 0.740741 -1.27278 0.943444
Q2FWQ9   24 1.77778 0.903563 0.161558
Q2G1N5   10 0.740741 -1.27278 0.943444
Q2FZP8   8 0.592593 -1.27278 0.943444
Q2FXC2   23 1.7037 0.903563 0.161558
Q2G0X9   16 1.18519 0.903563 0.161558
Q2FX08   8 0.592593 -1.27278 0.943444
Q2FUV2   17 1.25926 0.903563 0.161558
Q2FZT8   16 1.18519 0.903563 0.161558
Q2G2N2   9 0.666667 -1.27278 0.943444
Q2G0M1   15 1.11111 0.903563 0.161558
Q2FVX8   16 1.18519 0.903563 0.161558
Q2G220   18 1.33333 0.903563 0.161558
Q2FW37   22 1.62963 0.903563 0.161558
Q2G203   28 2.07407 3.07991 0.0107511
Q2FY89   20 1.48148 0.903563 0.161558
Q2G1K7   20 1.48148 0.903563 0.161558
Q2G013   9 0.666667 -1.27278 0.943444
Q2FV91   10 0.740741 -1.27278 0.943444
Q2FW92   23 1.7037 0.903563 0.161558
Q2G1U5   32 2.37037 3.07991 0.0107511
Q2G2A6   19 1.40741 0.903563 0.161558
Q2G0G9   20 1.48148 0.903563 0.161558
P0A088   15 1.11111 0.903563 0.161558
Q2G0B4   13 0.962963 -1.27278 0.943444
Q2G0X7   20 1.48148 0.903563 0.161558
Q2G0S0   16 1.18519 0.903563 0.161558
Q2FW12   20 1.48148 0.903563 0.161558
Q2G0J7   15 1.11111 0.903563 0.161558
Q2FW76   9 0.666667 -1.27278 0.943444
Q2G1Z7   14 1.03704 0.903563 0.161558
Q2G2S1   21 1.55556 0.903563 0.161558
Q2G1B1   26 1.92593 0.903563 0.161558
Q2FVP3   16 1.18519 0.903563 0.161558
Q2G1V1   21 1.55556 0.903563 0.161558
Q2G1H8   21 1.55556 0.903563 0.161558
Q2G149   23 1.7037 0.903563 0.161558
Q2FXC7   18 1.33333 0.903563 0.161558
Q2G019   19 1.40741 0.903563 0.161558
Q2FWL6   19 1.40741 0.903563 0.161558
Q2G199   10 0.740741 -1.27278 0.943444
Q2FY41   8 0.592593 -1.27278 0.943444
Q2FX33   23 1.7037 0.903563 0.161558
Q2G181   26 1.92593 0.903563 0.161558
Q2FVT1   11 0.814815 -1.27278 0.943444
Q2G0Z5   27 2 3.07991 0.0107511
Q2FZC7   24 1.77778 0.903563 0.161558
Q2G1U0   17 1.25926 0.903563 0.161558
Q2FW18   21 1.55556 0.903563 0.161558
Q2G0H1   16 1.18519 0.903563 0.161558
Q2FX22   14 1.03704 0.903563 0.161558
Q2G157   15 1.11111 0.903563 0.161558
Q2G2J5   25 1.85185 0.903563 0.161558
Q2FZH9   8 0.592593 -1.27278 0.943444
Q2FZA6   11 0.814815 -1.27278 0.943444
Q2G1N6   10 0.740741 -1.27278 0.943444
Q2FVR4   13 0.962963 -1.27278 0.943444
Q2FY13   17 1.25926 0.903563 0.161558
Q2G025   15 1.11111 0.903563 0.161558
Q2FV36   12 0.888889 -1.27278 0.943444
Q2G0W9   24 1.77778 0.903563 0.161558
Q2G0L0   21 1.55556 0.903563 0.161558
Q2FUR2   20 1.48148 0.903563 0.161558
Q2FVJ9   19 1.40741 0.903563 0.161558
Q2G1S8   20 1.42857 0.903563 0.161558
Q2FVJ5   20 1.42857 0.903563 0.161558
Q2FZ39   16 1.14286 0.903563 0.161558
Q2FWP6   20 1.42857 0.903563 0.161558
Q2FVB4   18 1.28571 0.903563 0.161558
Q2G0V7   13 0.928571 -1.27278 0.943444
Q2FUV4   18 1.28571 0.903563 0.161558
Q2FYG5   13 0.928571 -1.27278 0.943444
Q2FW71   7 0.5 -1.27278 0.943444
Q2FZB1   20 1.42857 0.903563 0.161558
Q2G0Y9   17 1.21429 0.903563 0.161558
Q2G0X4   19 1.35714 0.903563 0.161558
Q2FZL2   18 1.28571 0.903563 0.161558
Q2FVS1   20 1.42857 0.903563 0.161558
Q2G099   18 1.28571 0.903563 0.161558
Q2FZN0   14 1 0.903563 0.161558
Q2FZ50   16 1.14286 0.903563 0.161558
Q2G0X8   20 1.42857 0.903563 0.161558
Q2G167   18 1.28571 0.903563 0.161558
Q2G086   13 0.928571 -1.27278 0.943444
Q2G0D0   28 2 3.07991 0.0107511
Q2FWG3   14 1 0.903563 0.161558
Q2G228   25 1.78571 0.903563 0.161558
Q2FWW8   20 1.42857 0.903563 0.161558
Q2FYL0   19 1.35714 0.903563 0.161558
Q2FXX2   15 1.07143 0.903563 0.161558
Q2G0C4   8 0.571429 -1.27278 0.943444
Q2FZA2   17 1.21429 0.903563 0.161558
Q2FWL0   15 1.07143 0.903563 0.161558
Q2FUY9   21 1.5 0.903563 0.161558
Q2G0T8   25 1.78571 0.903563 0.161558
Q2FWK0   23 1.64286 0.903563 0.161558
Q2G0D9   22 1.57143 0.903563 0.161558
Q2FZF3   14 1 0.903563 0.161558
Q2FZ17   31 2.21429 3.07991 0.0107511
Q2G0T6   20 1.42857 0.903563 0.161558
Q2G140   9 0.642857 -1.27278 0.943444
Q2G2F2   10 0.714286 -1.27278 0.943444
Q2FXG0   22 1.57143 0.903563 0.161558
Q2FWR4   22 1.57143 0.903563 0.161558
Q2G195   17 1.21429 0.903563 0.161558
Q2FVY4   22 1.57143 0.903563 0.161558
Q2G1I6   16 1.14286 0.903563 0.161558
Q2FVD5   11 0.785714 -1.27278 0.943444
Q2FZM1   29 2.07143 3.07991 0.0107511
Q2FVG0   22 1.57143 0.903563 0.161558
Q2FZM7   27 1.92857 0.903563 0.161558
Q2FZB2   19 1.35714 0.903563 0.161558
Q2G287   21 1.5 0.903563 0.161558
Q2FWG4   13 0.928571 -1.27278 0.943444
Q2G2B3   9 0.642857 -1.27278 0.943444
Q2FY48   17 1.21429 0.903563 0.161558
Q9ZNI1   25 1.78571 0.903563 0.161558
Q2FV94   26 1.85714 0.903563 0.161558
Q2G2X5   13 0.928571 -1.27278 0.943444
Q2FVX6   13 0.928571 -1.27278 0.943444
Q2G060   17 1.21429 0.903563 0.161558
Q2FVG2   12 0.857143 -1.27278 0.943444
Q2G1Q1   25 1.78571 0.903563 0.161558
Q2G1F1   23 1.64286 0.903563 0.161558
Q2FXC5   21 1.5 0.903563 0.161558
Q2G2B0   9 0.642857 -1.27278 0.943444
Q2FXR6   9 0.642857 -1.27278 0.943444
Q2FXE0   23 1.64286 0.903563 0.161558
Q2FUY3   21 1.5 0.903563 0.161558
Q2G1S6   20 1.42857 0.903563 0.161558
Q2FVE9   10 0.714286 -1.27278 0.943444
Q2FVU7   13 0.928571 -1.27278 0.943444
Q2FVM7   15 1.07143 0.903563 0.161558
Q2FVU6   11 0.785714 -1.27278 0.943444
Q2FVA1   23 1.64286 0.903563 0.161558
Q2FWB8   25 1.78571 0.903563 0.161558
Q2FYR5   10 0.714286 -1.27278 0.943444
Q2G261   23 1.64286 0.903563 0.161558
Q2G264   33 2.35714 3.07991 0.0107511
Q2G0U4   16 1.14286 0.903563 0.161558
Q2G226   9 0.642857 -1.27278 0.943444
Q2FZT7   18 1.28571 0.903563 0.161558
Q2FXJ4   22 1.57143 0.903563 0.161558
Q2G047   12 0.857143 -1.27278 0.943444
Q2FWD9   10 0.714286 -1.27278 0.943444
Q2FZH2   22 1.57143 0.903563 0.161558
Q2G044   12 0.857143 -1.27278 0.943444
Q2FVZ8   10 0.714286 -1.27278 0.943444
Q2G1C5   12 0.857143 -1.27278 0.943444
Q2G1Z1   15 1.07143 0.903563 0.161558
Q2G135   15 1.07143 0.903563 0.161558
Q2FVE5   15 1.07143 0.903563 0.161558
Q2FZ70   21 1.5 0.903563 0.161558
Q2G2A0   21 1.5 0.903563 0.161558
Q2G224   13 0.896552 -1.27278 0.943444
P0A0K3   21 1.44828 0.903563 0.161558
Q2G1A8   15 1.03448 0.903563 0.161558
Q2G1P5   9 0.62069 -1.27278 0.943444
Q2FV93   11 0.758621 -1.27278 0.943444
Q2FXC4   21 1.44828 0.903563 0.161558
Q2FY74   28 1.93103 0.903563 0.161558
Q2G1M1   12 0.827586 -1.27278 0.943444
Q9EZ11   16 1.10345 0.903563 0.161558
Q2FZB3   19 1.31034 0.903563 0.161558
Q2G1V2   18 1.24138 0.903563 0.161558
Q2FVM8   20 1.37931 0.903563 0.161558
Q2FVR1   21 1.44828 0.903563 0.161558
Q2FXC3   21 1.44828 0.903563 0.161558
Q2FUV6   20 1.37931 0.903563 0.161558
Q2G1D7   16 1.10345 0.903563 0.161558
Q2FXR2   21 1.44828 0.903563 0.161558
Q2FW83   9 0.62069 -1.27278 0.943444
Q2G2X7   22 1.51724 0.903563 0.161558
Q2FVM4   10 0.689655 -1.27278 0.943444
P0A0J3   23 1.58621 0.903563 0.161558
Q2G2L8   25 1.72414 0.903563 0.161558
Q2FZ27   30 2.06897 3.07991 0.0107511
Q2FZ53   14 0.965517 -1.27278 0.943444
Q2G154   17 1.17241 0.903563 0.161558
Q2FZS4   8 0.551724 -1.27278 0.943444
Q2FYQ5   10 0.689655 -1.27278 0.943444
Q2FZL6   22 1.51724 0.903563 0.161558
Q2FWB9   15 1.03448 0.903563 0.161558
Q2FUQ4   20 1.37931 0.903563 0.161558
Q2G293   22 1.51724 0.903563 0.161558
Q2FZS5   25 1.72414 0.903563 0.161558
Q2FYP9   11 0.758621 -1.27278 0.943444
Q2G0K7   20 1.37931 0.903563 0.161558
Q2FVV2   14 0.965517 -1.27278 0.943444
Q2FVN0   25 1.72414 0.903563 0.161558
Q2FX00   22 1.51724 0.903563 0.161558
Q2G1I0   13 0.896552 -1.27278 0.943444
Q2FXI2   17 1.17241 0.903563 0.161558
Q2G2X1   13 0.896552 -1.27278 0.943444
Q2FYG6   14 0.965517 -1.27278 0.943444
Q2FXH0   16 1.10345 0.903563 0.161558
Q2FXU7   16 1.10345 0.903563 0.161558
Q2G170   19 1.31034 0.903563 0.161558
Q2FVQ9   23 1.58621 0.903563 0.161558
Q2FWV2   22 1.51724 0.903563 0.161558
Q2FVI5   10 0.689655 -1.27278 0.943444
Q2FUW0   24 1.65517 0.903563 0.161558
Q2FXB7   18 1.24138 0.903563 0.161558
Q2G0J8   22 1.51724 0.903563 0.161558
Q2FXB5   21 1.44828 0.903563 0.161558
Q2FYE9   11 0.758621 -1.27278 0.943444
Q2FVE2   8 0.551724 -1.27278 0.943444
Q2G2V6   21 1.44828 0.903563 0.161558
O08387   14 0.965517 -1.27278 0.943444
Q2FZ14   16 1.10345 0.903563 0.161558
Q2FXW3   14 0.965517 -1.27278 0.943444
Q2FYQ8   21 1.44828 0.903563 0.161558
Q2G2D6   18 1.24138 0.903563 0.161558
Q2G2T7   17 1.17241 0.903563 0.161558
Q2FYP8   14 0.965517 -1.27278 0.943444
Q2FZ25   16 1.10345 0.903563 0.161558
Q2FY65   27 1.86207 0.903563 0.161558
Q2G2T1   19 1.31034 0.903563 0.161558
Q2G1N0   10 0.689655 -1.27278 0.943444
Q2G110   12 0.827586 -1.27278 0.943444
Q2G1E1   14 0.965517 -1.27278 0.943444
Q2G2F1   19 1.31034 0.903563 0.161558
Q2FXE8   16 1.10345 0.903563 0.161558
Q2FZ06   11 0.758621 -1.27278 0.943444
Q2FVH2   10 0.689655 -1.27278 0.943444
Q2FYV6   24 1.65517 0.903563 0.161558
Q2FZJ3   25 1.66667 0.903563 0.161558
Q2G095   25 1.66667 0.903563 0.161558
Q2G2Y0   25 1.66667 0.903563 0.161558
Q2G2W3   17 1.13333 0.903563 0.161558
Q2FY07   25 1.66667 0.903563 0.161558
Q2FXW8   23 1.53333 0.903563 0.161558
Q2FUR6   19 1.26667 0.903563 0.161558
Q2FVW6   11 0.733333 -1.27278 0.943444
Q2G1X0   11 0.733333 -1.27278 0.943444
Q2G1F6   8 0.533333 -1.27278 0.943444
Q2FVK8   18 1.2 0.903563 0.161558
Q2G158   16 1.06667 0.903563 0.161558
Q2G118   22 1.46667 0.903563 0.161558
Q2G077   10 0.666667 -1.27278 0.943444
Q2G0E0   25 1.66667 0.903563 0.161558
Q2G263   35 2.33333 3.07991 0.0107511
Q2FUU1   21 1.4 0.903563 0.161558
Q2G1X7   21 1.4 0.903563 0.161558
Q2G1C0   22 1.46667 0.903563 0.161558
Q2FVB9   8 0.533333 -1.27278 0.943444
Q2G273   14 0.933333 -1.27278 0.943444
Q53726   17 1.13333 0.903563 0.161558
Q2G2W9   15 1 0.903563 0.161558
Q2FZ22   22 1.46667 0.903563 0.161558
Q2G2U1   20 1.33333 0.903563 0.161558
Q2FXW6   14 0.933333 -1.27278 0.943444
Q2G0P9   14 0.933333 -1.27278 0.943444
Q2FYE3   22 1.46667 0.903563 0.161558
Q2FXU3   24 1.6 0.903563 0.161558
Q2G052   25 1.66667 0.903563 0.161558
Q2FZM6   18 1.2 0.903563 0.161558
Q2FX25   26 1.73333 0.903563 0.161558
Q2FX05   18 1.2 0.903563 0.161558
Q2G1P2   13 0.866667 -1.27278 0.943444
Q2G2C4   22 1.46667 0.903563 0.161558
Q2G165   13 0.866667 -1.27278 0.943444
Q2FXK8   6 0.4 -1.27278 0.943444
Q2FWP1   12 0.8 -1.27278 0.943444
Q2FVU1   12 0.8 -1.27278 0.943444
Q2FZ78   21 1.4 0.903563 0.161558
Q2G0P0   20 1.33333 0.903563 0.161558
Q2FXX3   12 0.8 -1.27278 0.943444
Q2FVX2   28 1.86667 0.903563 0.161558
Q2G0Q7   14 0.933333 -1.27278 0.943444
Q2FXS6   13 0.866667 -1.27278 0.943444
Q2FUZ1   19 1.26667 0.903563 0.161558
Q2FZ87   16 1.06667 0.903563 0.161558
Q2FXF4   19 1.26667 0.903563 0.161558
Q2G1G4   13 0.866667 -1.27278 0.943444
Q2FWE6   24 1.6 0.903563 0.161558
Q2G2U2   16 1.06667 0.903563 0.161558
Q2FY17   21 1.4 0.903563 0.161558
Q2FVU3   19 1.26667 0.903563 0.161558
Q2FVK1   12 0.8 -1.27278 0.943444
Q2G0K5   17 1.13333 0.903563 0.161558
Q2G2X8   18 1.2 0.903563 0.161558
Q2FYZ7   12 0.8 -1.27278 0.943444
Q2FWG1   21 1.4 0.903563 0.161558
Q2G1Q6   19 1.26667 0.903563 0.161558
Q2G2X9   19 1.26667 0.903563 0.161558
Q2FWN9   14 0.933333 -1.27278 0.943444
Q2FYZ2   21 1.4 0.903563 0.161558
Q2FZJ1   22 1.46667 0.903563 0.161558
Q2G002   14 0.933333 -1.27278 0.943444
Q2FVL4   25 1.66667 0.903563 0.161558
Q2G2M7   22 1.46667 0.903563 0.161558
Q2FWH6   23 1.53333 0.903563 0.161558
Q2FXQ3   32 2.13333 3.07991 0.0107511
Q2G129   8 0.533333 -1.27278 0.943444
Q7BHL7   31 2.06667 3.07991 0.0107511
Q2FZ71   20 1.33333 0.903563 0.161558
Q2FZ88   18 1.16129 0.903563 0.161558
Q2FV22   19 1.22581 0.903563 0.161558
Q2FYM3   12 0.774194 -1.27278 0.943444
Q2FY06   22 1.41935 0.903563 0.161558
Q2FXB0   13 0.83871 -1.27278 0.943444
Q2FX87   23 1.48387 0.903563 0.161558
Q2FZ33   18 1.16129 0.903563 0.161558
Q2G0J1   25 1.6129 0.903563 0.161558
Q2FUT7   24 1.54839 0.903563 0.161558
Q2FZH1   17 1.09677 0.903563 0.161558
Q2FVX3   20 1.29032 0.903563 0.161558
Q2FWC6   25 1.6129 0.903563 0.161558
Q2FXN6   26 1.67742 0.903563 0.161558
Q2FY79   29 1.87097 0.903563 0.161558
Q2FZ23   18 1.16129 0.903563 0.161558
Q2FVF1   20 1.29032 0.903563 0.161558
Q2FWM5   22 1.41935 0.903563 0.161558
Q2G061   28 1.80645 0.903563 0.161558
Q2FWL7   14 0.903226 -1.27278 0.943444
Q2FVK3   13 0.83871 -1.27278 0.943444
Q2FX19   19 1.22581 0.903563 0.161558
Q2G2U6   21 1.35484 0.903563 0.161558
Q2G1S5   21 1.35484 0.903563 0.161558
Q2FVS9   25 1.6129 0.903563 0.161558
Q2G1M7   20 1.29032 0.903563 0.161558
Q2FW50   27 1.74194 0.903563 0.161558
Q2G2L1   19 1.22581 0.903563 0.161558
Q2FWB1   18 1.16129 0.903563 0.161558
Q2FXA8   18 1.16129 0.903563 0.161558
Q2FV20   19 1.22581 0.903563 0.161558
Q2FUY1   40 2.58065 3.07991 0.0107511
Q2FYJ1   20 1.29032 0.903563 0.161558
Q2G043   17 1.09677 0.903563 0.161558
Q2FZ43   17 1.09677 0.903563 0.161558
Q9KJN4   21 1.35484 0.903563 0.161558
Q2G194   17 1.09677 0.903563 0.161558
Q2G0F0   23 1.48387 0.903563 0.161558
Q2G2G2   20 1.29032 0.903563 0.161558
Q2G0I8   29 1.87097 0.903563 0.161558
Q2FXG5   17 1.09677 0.903563 0.161558
Q2G2S6   22 1.41935 0.903563 0.161558
Q53700   21 1.35484 0.903563 0.161558
Q2G0D8   21 1.35484 0.903563 0.161558
P60430   11 0.709677 -1.27278 0.943444
Q2FV41   17 1.09677 0.903563 0.161558
Q2FXZ5   18 1.16129 0.903563 0.161558
Q2FZL0   10 0.645161 -1.27278 0.943444
Q2FY99   20 1.29032 0.903563 0.161558
Q2FX95   21 1.35484 0.903563 0.161558
Q2FYR6   23 1.48387 0.903563 0.161558
Q2FUW2   17 1.09677 0.903563 0.161558
Q2FVL2   23 1.48387 0.903563 0.161558
Q2G2L4   10 0.645161 -1.27278 0.943444
Q2FXB1   14 0.903226 -1.27278 0.943444
Q2FZY7   21 1.35484 0.903563 0.161558
Q2FVN1   9 0.580645 -1.27278 0.943444
Q2G1S1   21 1.35484 0.903563 0.161558
Q2FXK4   18 1.16129 0.903563 0.161558
Q2FXM6   18 1.16129 0.903563 0.161558
Q2FZJ6   19 1.22581 0.903563 0.161558
Q2FVT4   17 1.09677 0.903563 0.161558
Q2FYW1   15 0.967742 -1.27278 0.943444
Q2FYZ3   18 1.16129 0.903563 0.161558
Q2FXX5   22 1.41935 0.903563 0.161558
Q2FWM4   17 1.09677 0.903563 0.161558
Q2G2L3   23 1.48387 0.903563 0.161558
Q2FYR3   18 1.16129 0.903563 0.161558
Q2G0I9   26 1.67742 0.903563 0.161558
Q2G0M2   18 1.16129 0.903563 0.161558
Q2G272   11 0.709677 -1.27278 0.943444
Q2FXL4   19 1.22581 0.903563 0.161558
Q2G0U9   27 1.74194 0.903563 0.161558
Q2FVE4   23 1.48387 0.903563 0.161558
Q2FVC6   24 1.54839 0.903563 0.161558
Q2FV19   24 1.54839 0.903563 0.161558
Q2G0S8   24 1.54839 0.903563 0.161558
Q2G2G3   12 0.774194 -1.27278 0.943444
Q2G2X0   17 1.0625 0.903563 0.161558
Q2G0F3   24 1.5 0.903563 0.161558
Q2G037   30 1.875 0.903563 0.161558
Q2G1G6   19 1.1875 0.903563 0.161558
Q2FWP0   14 0.875 -1.27278 0.943444
Q2FY29   21 1.3125 0.903563 0.161558
Q2FXQ4   15 0.9375 -1.27278 0.943444
Q2G0S7   26 1.625 0.903563 0.161558
Q2FZX7   15 0.9375 -1.27278 0.943444
Q2G0E6   11 0.6875 -1.27278 0.943444
Q2FY37   24 1.5 0.903563 0.161558
Q2FYQ0   27 1.6875 0.903563 0.161558
Q2FUV3   24 1.5 0.903563 0.161558
Q2FYV2   29 1.8125 0.903563 0.161558
Q2FVS4   16 1 0.903563 0.161558
Q2G2M3   16 1 0.903563 0.161558
Q2FVM6   22 1.375 0.903563 0.161558
Q2G292   15 0.9375 -1.27278 0.943444
Q2FXH7   22 1.375 0.903563 0.161558
Q2FYQ7   24 1.5 0.903563 0.161558
Q2FWG2   27 1.6875 0.903563 0.161558
Q2G159   20 1.25 0.903563 0.161558
Q2FX96   22 1.375 0.903563 0.161558
Q2FV83   19 1.1875 0.903563 0.161558
Q2G2D8   15 0.9375 -1.27278 0.943444
Q2FYJ4   10 0.625 -1.27278 0.943444
Q2G1E8   9 0.5625 -1.27278 0.943444
Q2FVK2   13 0.8125 -1.27278 0.943444
Q2FZP1   13 0.8125 -1.27278 0.943444
Q2FXI0   29 1.8125 0.903563 0.161558
Q2G134   10 0.625 -1.27278 0.943444
Q2FZZ6   18 1.125 0.903563 0.161558
Q2G1Z3   19 1.1875 0.903563 0.161558
Q2G030   19 1.1875 0.903563 0.161558
Q2FV21   20 1.25 0.903563 0.161558
Q9RQP6   8 0.5 -1.27278 0.943444
Q2FZ62   18 1.125 0.903563 0.161558
Q2FZQ7   15 0.9375 -1.27278 0.943444
Q2G0F4   17 1.0625 0.903563 0.161558
Q2FWE0   20 1.25 0.903563 0.161558
Q2FVS0   14 0.875 -1.27278 0.943444
Q2FUT6   20 1.25 0.903563 0.161558
Q2FUQ5   20 1.25 0.903563 0.161558
Q2FZJ9   26 1.625 0.903563 0.161558
Q2FY81   21 1.3125 0.903563 0.161558
Q2G0K8   18 1.125 0.903563 0.161558
Q2G262   8 0.5 -1.27278 0.943444
Q2G0E1   27 1.6875 0.903563 0.161558
Q2FWD3   22 1.375 0.903563 0.161558
Q2FXA4   16 1 0.903563 0.161558
Q2FVF0   21 1.3125 0.903563 0.161558
Q2FWW9   22 1.375 0.903563 0.161558
Q2FZ54   25 1.5625 0.903563 0.161558
P0A0J0   13 0.8125 -1.27278 0.943444
Q2G1G1   25 1.5625 0.903563 0.161558
Q2FWA1   21 1.3125 0.903563 0.161558
Q2FXN1   24 1.5 0.903563 0.161558
Q2G2T4   20 1.25 0.903563 0.161558
Q2FZW9   13 0.8125 -1.27278 0.943444
Q2FV90   16 1 0.903563 0.161558
Q2FWB3   21 1.3125 0.903563 0.161558
Q2G0Q0   19 1.1875 0.903563 0.161558
Q2FY10   15 0.9375 -1.27278 0.943444
Q2FXM0   21 1.3125 0.903563 0.161558
Q2G1S2   17 1.0625 0.903563 0.161558
Q2FXY5   14 0.848485 -1.27278 0.943444
Q2FXV3   19 1.15152 0.903563 0.161558
Q2FXG3   18 1.09091 0.903563 0.161558
Q2FVA8   14 0.848485 -1.27278 0.943444
Q2G2C2   20 1.21212 0.903563 0.161558
Q2FYU2   25 1.51515 0.903563 0.161558
Q2FYK5   25 1.51515 0.903563 0.161558
Q2FW35   18 1.09091 0.903563 0.161558
Q2FY52   19 1.15152 0.903563 0.161558
Q9RQP9   19 1.15152 0.903563 0.161558
Q2G039   19 1.15152 0.903563 0.161558
Q2G1E4   17 1.0303 0.903563 0.161558
Q2G0B0   16 0.969697 -1.27278 0.943444
Q2FXI7   17 1.0303 0.903563 0.161558
Q2FWN7   20 1.21212 0.903563 0.161558
Q2FV66   17 1.0303 0.903563 0.161558
Q2FYJ5   11 0.666667 -1.27278 0.943444
Q2FYC9   12 0.727273 -1.27278 0.943444
Q2FZC6   22 1.33333 0.903563 0.161558
Q2FXW4   16 0.969697 -1.27278 0.943444
Q2FXI1   26 1.57576 0.903563 0.161558
Q2FZF9   22 1.33333 0.903563 0.161558
Q2G171   12 0.727273 -1.27278 0.943444
Q2G2P8   18 1.09091 0.903563 0.161558
Q2G2V9   26 1.57576 0.903563 0.161558
Q2FV31   21 1.27273 0.903563 0.161558
Q9KJN3   19 1.15152 0.903563 0.161558
Q2FZV5   10 0.606061 -1.27278 0.943444
Q2FWC4   24 1.45455 0.903563 0.161558
Q2FYT0   9 0.545455 -1.27278 0.943444
Q2G145   18 1.09091 0.903563 0.161558
Q2G0J0   20 1.21212 0.903563 0.161558
Q2FZQ3   14 0.848485 -1.27278 0.943444
Q2FYE5   20 1.21212 0.903563 0.161558
Q2FWN5   12 0.727273 -1.27278 0.943444
Q2FY24   18 1.09091 0.903563 0.161558
Q2FVW7   18 1.09091 0.903563 0.161558
Q2FZ91   26 1.57576 0.903563 0.161558
Q2FWL2   26 1.57576 0.903563 0.161558
Q2FZQ6   24 1.45455 0.903563 0.161558
P02976   11 0.666667 -1.27278 0.943444
Q2G0R7   10 0.606061 -1.27278 0.943444
Q2FUU2   20 1.21212 0.903563 0.161558
Q2FZG1   24 1.45455 0.903563 0.161558
Q2G0Z4   10 0.606061 -1.27278 0.943444
Q2FZ81   20 1.21212 0.903563 0.161558
Q2G2J8   16 0.969697 -1.27278 0.943444
Q2FZD7   26 1.57576 0.903563 0.161558
Q2G288   20 1.21212 0.903563 0.161558
Q2FW52   22 1.33333 0.903563 0.161558
Q2FVX4   25 1.51515 0.903563 0.161558
Q2FVN5   12 0.727273 -1.27278 0.943444
Q2FY88   28 1.69697 0.903563 0.161558
Q2FWC9   27 1.63636 0.903563 0.161558
Q2FZS7   24 1.45455 0.903563 0.161558
Q2FZ63   20 1.21212 0.903563 0.161558
Q2G1L8   20 1.21212 0.903563 0.161558
Q2FV17   21 1.27273 0.903563 0.161558
Q2FVT8   11 0.666667 -1.27278 0.943444
Q2G0W8   23 1.39394 0.903563 0.161558
Q2FV07   16 0.969697 -1.27278 0.943444
Q2G0Q1   22 1.33333 0.903563 0.161558
Q2FY69   14 0.848485 -1.27278 0.943444
Q2FZ75   20 1.21212 0.903563 0.161558
Q2G0E5   19 1.15152 0.903563 0.161558
Q2G233   21 1.27273 0.903563 0.161558
Q2FWE1   19 1.15152 0.903563 0.161558
Q2FVZ2   27 1.63636 0.903563 0.161558
Q2FYE2   21 1.27273 0.903563 0.161558
Q2G1K6   22 1.29412 0.903563 0.161558
Q2FVT0   23 1.35294 0.903563 0.161558
Q2G0Q9   26 1.52941 0.903563 0.161558
Q2FZ89   19 1.11765 0.903563 0.161558
Q2FVR0   19 1.11765 0.903563 0.161558
Q2FZD9   17 1 0.903563 0.161558
Q2FX85   18 1.05882 0.903563 0.161558
Q2G1B0   20 1.17647 0.903563 0.161558
Q2G2E4   12 0.705882 -1.27278 0.943444
Q2FYK7   21 1.23529 0.903563 0.161558
Q2FZ13   21 1.23529 0.903563 0.161558
Q2FZE6   21 1.23529 0.903563 0.161558
Q2FVI2   19 1.11765 0.903563 0.161558
Q2FZE0   21 1.23529 0.903563 0.161558
Q2FV38   18 1.05882 0.903563 0.161558
Q2FXE2   16 0.941176 -1.27278 0.943444
Q2G1Q2   22 1.29412 0.903563 0.161558
Q2FYY8   21 1.23529 0.903563 0.161558
Q2FYN6   26 1.52941 0.903563 0.161558
Q2FV39   23 1.35294 0.903563 0.161558
Q2G130   23 1.35294 0.903563 0.161558
Q2FUR8   26 1.52941 0.903563 0.161558
Q2FXZ3   15 0.882353 -1.27278 0.943444
Q2FYM4   13 0.764706 -1.27278 0.943444
Q2FWY1   18 1.05882 0.903563 0.161558
Q2G1V4   19 1.11765 0.903563 0.161558
P0A011   17 1 0.903563 0.161558
Q2FXZ0   23 1.35294 0.903563 0.161558
Q2G0V4   20 1.17647 0.903563 0.161558
Q2FW34   21 1.23529 0.903563 0.161558
Q2FWC7   22 1.29412 0.903563 0.161558
Q2G0F6   24 1.41176 0.903563 0.161558
Q2G0T0   15 0.882353 -1.27278 0.943444
Q2FXM8   21 1.23529 0.903563 0.161558
Q2G0Q8   21 1.23529 0.903563 0.161558
Q2FZ08   23 1.35294 0.903563 0.161558
Q2G160   15 0.882353 -1.27278 0.943444
Q2FY78   21 1.23529 0.903563 0.161558
Q2G2H7   19 1.11765 0.903563 0.161558
Q2FW53   17 1 0.903563 0.161558
Q2FVX0   24 1.41176 0.903563 0.161558
Q2G2U5   24 1.41176 0.903563 0.161558
Q2FZR0   22 1.29412 0.903563 0.161558
Q2G1Z9   19 1.11765 0.903563 0.161558
Q2G1G0   16 0.941176 -1.27278 0.943444
Q2FW57   16 0.941176 -1.27278 0.943444
Q9RQP7   18 1.05882 0.903563 0.161558
Q2FXP0   26 1.52941 0.903563 0.161558
Q2FVV1   12 0.705882 -1.27278 0.943444
Q2FYU8   9 0.529412 -1.27278 0.943444
Q2FZ04   17 1 0.903563 0.161558
Q2FVQ0   29 1.70588 0.903563 0.161558
Q2G151   18 1.05882 0.903563 0.161558
Q2FXF9   28 1.64706 0.903563 0.161558
Q2G242   16 0.941176 -1.27278 0.943444
Q2FZQ0   20 1.17647 0.903563 0.161558
Q2G1Q8   20 1.17647 0.903563 0.161558
Q2FYG1   17 0.971429 -1.27278 0.943444
Q2G1N3   19 1.08571 0.903563 0.161558
Q2FV44   28 1.6 0.903563 0.161558
Q2FXV4   22 1.25714 0.903563 0.161558
Q2G0I1   16 0.914286 -1.27278 0.943444
Q2FZY0   23 1.31429 0.903563 0.161558
Q2G295   16 0.914286 -1.27278 0.943444
Q2FWH3   25 1.42857 0.903563 0.161558
Q2G072   19 1.08571 0.903563 0.161558
Q2G217   24 1.37143 0.903563 0.161558
Q2FYP6   22 1.25714 0.903563 0.161558
Q9EZ12   17 0.971429 -1.27278 0.943444
Q2FZ48   17 0.971429 -1.27278 0.943444
Q2FY16   23 1.31429 0.903563 0.161558
Q2FZU3   21 1.2 0.903563 0.161558
Q2FVV7   20 1.14286 0.903563 0.161558
Q2FWU0   15 0.857143 -1.27278 0.943444
P0A0Q0   26 1.48571 0.903563 0.161558
Q2FVS3   21 1.2 0.903563 0.161558
Q2G0I6   26 1.48571 0.903563 0.161558
Q2FYP3   24 1.37143 0.903563 0.161558
Q2FWM0   14 0.8 -1.27278 0.943444
Q2FZ36   24 1.37143 0.903563 0.161558
Q2G0Y8   19 1.08571 0.903563 0.161558
Q2FXF6   12 0.685714 -1.27278 0.943444
Q2FXM7   20 1.14286 0.903563 0.161558
Q2G1A6   20 1.14286 0.903563 0.161558
Q2G138   8 0.457143 -1.27278 0.943444
Q2FZR4   19 1.08571 0.903563 0.161558
Q2G162   13 0.742857 -1.27278 0.943444
Q2FYH2   16 0.914286 -1.27278 0.943444
Q2FX56   22 1.25714 0.903563 0.161558
Q2FY68   19 1.08571 0.903563 0.161558
Q2G1K1   13 0.742857 -1.27278 0.943444
Q2G1A3   16 0.914286 -1.27278 0.943444
Q2FZX4   20 1.14286 0.903563 0.161558
Q2G1M5   25 1.42857 0.903563 0.161558
Q2FVA3   13 0.742857 -1.27278 0.943444
Q2G2G4   20 1.14286 0.903563 0.161558
Q2G0U3   19 1.08571 0.903563 0.161558
Q2FXQ6   22 1.25714 0.903563 0.161558
Q2G0S2   14 0.8 -1.27278 0.943444
Q2G168   17 0.971429 -1.27278 0.943444
Q2FZB0   22 1.25714 0.903563 0.161558
Q2G119   24 1.37143 0.903563 0.161558
Q2FVJ7   18 1.02857 0.903563 0.161558
Q2FY30   25 1.42857 0.903563 0.161558
Q2FXR3   20 1.14286 0.903563 0.161558
Q2G1Z0   16 0.914286 -1.27278 0.943444
Q2G0A9   22 1.25714 0.903563 0.161558
O33599   28 1.6 0.903563 0.161558
Q2FZ55   26 1.48571 0.903563 0.161558
Q2FYS0   25 1.42857 0.903563 0.161558
Q2G248   17 0.971429 -1.27278 0.943444
Q2G049   17 0.971429 -1.27278 0.943444
Q2FVA5   19 1.08571 0.903563 0.161558
Q2FUX8   18 1.02857 0.903563 0.161558
Q2G123   23 1.31429 0.903563 0.161558
Q2FVH0   29 1.65714 0.903563 0.161558
Q2FV01   12 0.685714 -1.27278 0.943444
Q2G2L2   20 1.14286 0.903563 0.161558
Q2FYW3   23 1.31429 0.903563 0.161558
Q2FZZ0   20 1.14286 0.903563 0.161558
Q2FVV8   31 1.77143 0.903563 0.161558
Q2G2W0   23 1.27778 0.903563 0.161558
Q2G041   16 0.888889 -1.27278 0.943444
P0A0B9   23 1.27778 0.903563 0.161558
Q2FYI6   22 1.22222 0.903563 0.161558
Q2G2S2   21 1.16667 0.903563 0.161558
Q2FVQ8   23 1.27778 0.903563 0.161558
Q2FVT2   19 1.05556 0.903563 0.161558
Q2G1Z5   21 1.16667 0.903563 0.161558
Q2G2A4   18 1 0.903563 0.161558
P60393   18 1 0.903563 0.161558
Q2G0P6   36 2 3.07991 0.0107511
Q2FW04   22 1.22222 0.903563 0.161558
Q2FYY9   18 1 0.903563 0.161558
Q2FWP2   23 1.27778 0.903563 0.161558
Q2FVW4   16 0.888889 -1.27278 0.943444
Q2FY63   18 1 0.903563 0.161558
Q2FZ68   20 1.11111 0.903563 0.161558
Q2G1E2   12 0.666667 -1.27278 0.943444
Q2G2T8   16 0.888889 -1.27278 0.943444
Q2FY71   19 1.05556 0.903563 0.161558
Q2FVI1   13 0.722222 -1.27278 0.943444
Q2G0W2   18 1 0.903563 0.161558
Q2G238   22 1.22222 0.903563 0.161558
Q2FZR1   21 1.16667 0.903563 0.161558
Q2FXN2   15 0.833333 -1.27278 0.943444
Q2FXH6   10 0.555556 -1.27278 0.943444
Q2FXM3   23 1.27778 0.903563 0.161558
Q2FZW3   18 1 0.903563 0.161558
Q2FWM9   19 1.05556 0.903563 0.161558
Q2FUW9   10 0.555556 -1.27278 0.943444
Q2FW91   15 0.833333 -1.27278 0.943444
Q2G137   20 1.11111 0.903563 0.161558
Q2FVM0   18 1 0.903563 0.161558
Q2G057   15 0.833333 -1.27278 0.943444
Q2FXP5   21 1.16667 0.903563 0.161558
Q2G1H2   11 0.611111 -1.27278 0.943444
Q2FX99   11 0.611111 -1.27278 0.943444
Q2G0J4   14 0.777778 -1.27278 0.943444
Q2FX74   20 1.11111 0.903563 0.161558
Q2G1J9   18 1 0.903563 0.161558
Q2G1F7   8 0.444444 -1.27278 0.943444
Q2G2R8   30 1.66667 0.903563 0.161558
Q2FW32   23 1.27778 0.903563 0.161558
Q2FXZ4   19 1.05556 0.903563 0.161558
Q2FUT0   23 1.27778 0.903563 0.161558
Q2G084   28 1.55556 0.903563 0.161558
Q2G148   22 1.22222 0.903563 0.161558
Q2FYR0   25 1.38889 0.903563 0.161558
Q2FW86   24 1.33333 0.903563 0.161558
Q2FW01   23 1.27778 0.903563 0.161558
Q2FUX9   15 0.833333 -1.27278 0.943444
Q2G212   20 1.11111 0.903563 0.161558
Q2FZ84   21 1.16667 0.903563 0.161558
Q2G0Y0   26 1.44444 0.903563 0.161558
Q2FYU4   21 1.16667 0.903563 0.161558
Q2G223   23 1.27778 0.903563 0.161558
Q2G136   20 1.11111 0.903563 0.161558
Q2G0G6   17 0.944444 -1.27278 0.943444
Q2FWY6   17 0.944444 -1.27278 0.943444
Q2FWZ2   23 1.27778 0.903563 0.161558
Q2G240   25 1.38889 0.903563 0.161558
O05154   17 0.944444 -1.27278 0.943444
Q2FXP4   25 1.38889 0.903563 0.161558
Q2FVH5   24 1.33333 0.903563 0.161558
Q2FYP0   19 1.02703 0.903563 0.161558
Q2FUW5   14 0.756757 -1.27278 0.943444
Q2FX66   12 0.648649 -1.27278 0.943444
Q2G1P4   10 0.540541 -1.27278 0.943444
Q2FYI9   26 1.40541 0.903563 0.161558
Q2G0I7   24 1.2973 0.903563 0.161558
Q2FXQ9   27 1.45946 0.903563 0.161558
Q2FXL0   27 1.45946 0.903563 0.161558
Q2FYR7   18 0.972973 -1.27278 0.943444
Q2G1W4   22 1.18919 0.903563 0.161558
Q2G2C8   18 0.972973 -1.27278 0.943444
Q2G163   21 1.13514 0.903563 0.161558
Q2FWL9   10 0.540541 -1.27278 0.943444
Q2FZH3   19 1.02703 0.903563 0.161558
Q2FZR5   24 1.2973 0.903563 0.161558
Q2G1W6   17 0.918919 -1.27278 0.943444
Q2FWA5   20 1.08108 0.903563 0.161558
Q2FX17   25 1.35135 0.903563 0.161558
Q2FXY1   25 1.35135 0.903563 0.161558
Q2G2W1   13 0.702703 -1.27278 0.943444
Q2FV06   14 0.756757 -1.27278 0.943444
Q2FYW6   23 1.24324 0.903563 0.161558
Q2G281   13 0.702703 -1.27278 0.943444
Q2G227   22 1.18919 0.903563 0.161558
Q2FWZ5   20 1.08108 0.903563 0.161558
Q2FZX0   20 1.08108 0.903563 0.161558
Q2FV51   17 0.918919 -1.27278 0.943444
Q2G082   15 0.810811 -1.27278 0.943444
Q2FWX4   6 0.324324 -1.27278 0.943444
Q2FZT1   25 1.35135 0.903563 0.161558
Q2FYF3   19 1.02703 0.903563 0.161558
Q2FXW9   22 1.18919 0.903563 0.161558
O34090   24 1.2973 0.903563 0.161558
Q2FVE1   14 0.756757 -1.27278 0.943444
Q2FZL5   25 1.35135 0.903563 0.161558
Q2G258   18 0.972973 -1.27278 0.943444
Q2FZW5   15 0.810811 -1.27278 0.943444
Q2FW63   12 0.648649 -1.27278 0.943444
Q2FXB4   22 1.18919 0.903563 0.161558
Q2G1T5   13 0.702703 -1.27278 0.943444
Q2G1J5   23 1.24324 0.903563 0.161558
Q2G0V0   21 1.13514 0.903563 0.161558
Q2G0M7   23 1.24324 0.903563 0.161558
Q2G1I5   31 1.67568 0.903563 0.161558
Q2G146   21 1.13514 0.903563 0.161558
Q2G1P6   22 1.18919 0.903563 0.161558
Q2G1W8   26 1.36842 0.903563 0.161558
Q2G035   27 1.42105 0.903563 0.161558
Q2G1I3   23 1.21053 0.903563 0.161558
Q2FWM2   19 1 0.903563 0.161558
Q2FYJ3   23 1.21053 0.903563 0.161558
Q2G0L8   29 1.52632 0.903563 0.161558
Q2G164   20 1.05263 0.903563 0.161558
Q2FVT7   23 1.21053 0.903563 0.161558
Q2G1R3   16 0.842105 -1.27278 0.943444
Q2G1T6   21 1.10526 0.903563 0.161558
Q2FZN7   20 1.05263 0.903563 0.161558
Q2FY83   23 1.21053 0.903563 0.161558
Q2FZX9   25 1.31579 0.903563 0.161558
Q2FYL5   20 1.05263 0.903563 0.161558
Q2G218   24 1.26316 0.903563 0.161558
Q2G0M5   23 1.21053 0.903563 0.161558
Q2FW78   12 0.631579 -1.27278 0.943444
P52078   28 1.47368 0.903563 0.161558
Q7X2S2   21 1.10526 0.903563 0.161558
Q2FZG4   18 0.947368 -1.27278 0.943444
Q2G0M4   24 1.26316 0.903563 0.161558
Q2FVA2   32 1.68421 0.903563 0.161558
Q2G115   20 1.05263 0.903563 0.161558
Q2G0M8   19 1 0.903563 0.161558
Q2G1U4   19 1 0.903563 0.161558
Q2G1D0   21 1.10526 0.903563 0.161558
Q2G2S0   18 0.947368 -1.27278 0.943444
Q2G2N5   16 0.842105 -1.27278 0.943444
Q2G222   26 1.36842 0.903563 0.161558
Q2G1C8   24 1.26316 0.903563 0.161558
Q2FV40   20 1.05263 0.903563 0.161558
Q2FXT1   17 0.894737 -1.27278 0.943444
Q2FZZ2   25 1.31579 0.903563 0.161558
Q2FY01   20 1.05263 0.903563 0.161558
Q2FVJ8   19 1 0.903563 0.161558
Q2FXK2   21 1.10526 0.903563 0.161558
Q2FUS7   21 1.10526 0.903563 0.161558
Q2FVP1   15 0.789474 -1.27278 0.943444
Q2FYN7   15 0.789474 -1.27278 0.943444
P69848   18 0.947368 -1.27278 0.943444
Q2FWN8   21 1.10526 0.903563 0.161558
Q2FV62   16 0.842105 -1.27278 0.943444
Q2FWW7   22 1.15789 0.903563 0.161558
Q2G1Y5   26 1.36842 0.903563 0.161558
Q2FXA3   18 0.947368 -1.27278 0.943444
Q2FYV3   20 1.05263 0.903563 0.161558
Q2G1H4   20 1.05263 0.903563 0.161558
Q2G038   19 1 0.903563 0.161558
Q2G161   10 0.526316 -1.27278 0.943444
Q2FYV1   23 1.21053 0.903563 0.161558
Q2FZ09   24 1.26316 0.903563 0.161558
Q2FW90   19 1 0.903563 0.161558
Q2G290   17 0.894737 -1.27278 0.943444
P60611   23 1.21053 0.903563 0.161558
Q2FV58   23 1.21053 0.903563 0.161558
Q2G0C6   24 1.26316 0.903563 0.161558
Q2G050   23 1.21053 0.903563 0.161558
Q2G0V2   24 1.26316 0.903563 0.161558
Q2FVQ4   14 0.736842 -1.27278 0.943444
Q2G094   26 1.33333 0.903563 0.161558
Q2FY59   23 1.17949 0.903563 0.161558
Q2FVX7   23 1.17949 0.903563 0.161558
Q2FVP4   17 0.871795 -1.27278 0.943444
Q2G185   23 1.17949 0.903563 0.161558
Q2FXP8   9 0.461538 -1.27278 0.943444
Q2G275   18 0.923077 -1.27278 0.943444
Q2G1D9   21 1.07692 0.903563 0.161558
Q2FXI3   23 1.17949 0.903563 0.161558
Q2FYM2   19 0.974359 -1.27278 0.943444
P14738   15 0.769231 -1.27278 0.943444
Q2G2Q2   24 1.23077 0.903563 0.161558
Q2G0M9   25 1.28205 0.903563 0.161558
Q2FY67   19 0.974359 -1.27278 0.943444
Q2FWX8   12 0.615385 -1.27278 0.943444
Q2FUT9   21 1.07692 0.903563 0.161558
Q2FZS0   28 1.4359 0.903563 0.161558
Q2G2A8   19 0.974359 -1.27278 0.943444
Q2FUY2   11 0.564103 -1.27278 0.943444
Q2FZL8   22 1.12821 0.903563 0.161558
Q2FW93   15 0.769231 -1.27278 0.943444
Q2G1L7   25 1.28205 0.903563 0.161558
Q2FW41   27 1.38462 0.903563 0.161558
Q2FZY6   23 1.17949 0.903563 0.161558
Q2G042   9 0.461538 -1.27278 0.943444
Q2FWK2   25 1.28205 0.903563 0.161558
Q2FYF4   17 0.871795 -1.27278 0.943444
Q2FZP2   24 1.23077 0.903563 0.161558
Q2G1G7   18 0.923077 -1.27278 0.943444
Q2G1H5   21 1.07692 0.903563 0.161558
Q2G2S7   15 0.769231 -1.27278 0.943444
Q2FY53   23 1.17949 0.903563 0.161558
Q2G1N2   28 1.4359 0.903563 0.161558
Q2G2V2   22 1.12821 0.903563 0.161558
Q2G1H6   21 1.07692 0.903563 0.161558
Q2FZA9   22 1.12821 0.903563 0.161558
Q2FXI5   29 1.48718 0.903563 0.161558
Q2G206   12 0.615385 -1.27278 0.943444
Q2FWN6   22 1.12821 0.903563 0.161558
Q2FUQ2   20 1.02564 0.903563 0.161558
Q2G1K3   21 1.07692 0.903563 0.161558
Q2FZ76   23 1.17949 0.903563 0.161558
Q2FY54   19 0.974359 -1.27278 0.943444
Q2G289   20 1.02564 0.903563 0.161558
Q2FY14   23 1.17949 0.903563 0.161558
Q2FV77   32 1.64103 0.903563 0.161558
Q2G064   23 1.17949 0.903563 0.161558
Q2G033   25 1.28205 0.903563 0.161558
Q2G198   24 1.23077 0.903563 0.161558
Q2G0K4   11 0.564103 -1.27278 0.943444
Q2G0V3   23 1.17949 0.903563 0.161558
Q2FWE2   25 1.25 0.903563 0.161558
Q2G089   17 0.85 -1.27278 0.943444
Q2FZL3   29 1.45 0.903563 0.161558
Q2G087   20 1 0.903563 0.161558
Q2G0A7   12 0.6 -1.27278 0.943444
Q2FVF9   21 1.05 0.903563 0.161558
Q2G071   20 1 0.903563 0.161558
Q2FUZ2   20 1 0.903563 0.161558
Q2FY27   21 1.05 0.903563 0.161558
Q2FXX4   28 1.4 0.903563 0.161558
Q2G1E6   16 0.8 -1.27278 0.943444
Q2G1G5   20 1 0.903563 0.161558
Q2G2Q3   22 1.1 0.903563 0.161558
Q2FZF0   23 1.15 0.903563 0.161558
Q2G2D2   21 1.05 0.903563 0.161558
Q2FXT4   21 1.05 0.903563 0.161558
Q2FZI8   23 1.15 0.903563 0.161558
Q2FUS8   12 0.6 -1.27278 0.943444
Q2FVR9   23 1.15 0.903563 0.161558
Q2FXP2   18 0.9 -1.27278 0.943444
Q2FX94   20 1 0.903563 0.161558
Q2G2A5   19 0.95 -1.27278 0.943444
Q2FZP7   21 1.05 0.903563 0.161558
Q2G1R7   19 0.95 -1.27278 0.943444
Q2G015   12 0.6 -1.27278 0.943444
Q2FZF4   24 1.2 0.903563 0.161558
Q2G1E5   18 0.9 -1.27278 0.943444
Q2FWH9   15 0.75 -1.27278 0.943444
Q2G069   22 1.1 0.903563 0.161558
Q2FZK3   24 1.2 0.903563 0.161558
Q2FZU5   25 1.25 0.903563 0.161558
Q2FYT4   16 0.8 -1.27278 0.943444
Q2FWK4   22 1.1 0.903563 0.161558
Q2FY40   22 1.1 0.903563 0.161558
Q2FWY4   11 0.55 -1.27278 0.943444
Q2G156   18 0.9 -1.27278 0.943444
Q2G045   23 1.15 0.903563 0.161558
Q2FZS6   12 0.6 -1.27278 0.943444
Q2FYC7   20 1 0.903563 0.161558
Q2FW73   18 0.9 -1.27278 0.943444
Q2G1H3   23 1.15 0.903563 0.161558
Q2FXJ6   21 1.05 0.903563 0.161558
Q2FUS2   10 0.487805 -1.27278 0.943444
Q2G120   25 1.21951 0.903563 0.161558
Q2G2T9   22 1.07317 0.903563 0.161558
Q2G1N9   13 0.634146 -1.27278 0.943444
Q2FXL9   25 1.21951 0.903563 0.161558
Q2G0W4   25 1.21951 0.903563 0.161558
Q2G0R6   20 0.97561 -1.27278 0.943444
Q2G1C4   21 1.02439 0.903563 0.161558
Q2FWY9   23 1.12195 0.903563 0.161558
Q2G1K4   17 0.829268 -1.27278 0.943444
Q2FYK3   26 1.26829 0.903563 0.161558
Q2G1N4   26 1.26829 0.903563 0.161558
Q2G065   21 1.02439 0.903563 0.161558
Q2FX88   26 1.26829 0.903563 0.161558
Q2FVW9   27 1.31707 0.903563 0.161558
Q2G1E0   15 0.731707 -1.27278 0.943444
Q2G2P2   26 1.26829 0.903563 0.161558
Q2G0V5   9 0.439024 -1.27278 0.943444
Q2FWA2   28 1.36585 0.903563 0.161558
Q2FZU1   24 1.17073 0.903563 0.161558
Q2FX77   24 1.17073 0.903563 0.161558
Q2FW75   20 0.97561 -1.27278 0.943444
Q2FUT5   19 0.926829 -1.27278 0.943444
Q2G234   23 1.12195 0.903563 0.161558
Q2FZU6   21 1.02439 0.903563 0.161558
Q2G1Y2   16 0.780488 -1.27278 0.943444
Q2FXN7   14 0.682927 -1.27278 0.943444
Q2G2J3   12 0.585366 -1.27278 0.943444
Q2G0G1   23 1.12195 0.903563 0.161558
Q2FW62   23 1.12195 0.903563 0.161558
Q2FUP7   28 1.36585 0.903563 0.161558
Q2G1J3   21 1.02439 0.903563 0.161558
Q2FZ15   20 0.97561 -1.27278 0.943444
Q2G1D3   19 0.926829 -1.27278 0.943444
Q2G0K2   20 0.97561 -1.27278 0.943444
Q2FWC1   21 1.02439 0.903563 0.161558
Q2FXM5   22 1.07317 0.903563 0.161558
Q2FY46   14 0.682927 -1.27278 0.943444
Q2G1K0   16 0.780488 -1.27278 0.943444
Q2FXT6   21 1.02439 0.903563 0.161558
Q2FZM4   18 0.878049 -1.27278 0.943444
Q2FXG1   22 1.07317 0.903563 0.161558
Q2FXL1   22 1.07317 0.903563 0.161558
Q2FWX5   23 1.12195 0.903563 0.161558
# cudaSaTabsearch LTYPE = T LORDER = F LSOLN = F
# QUERY ID = PF19959 
# DBFILE = ./tableaux.ascii.DB                                                             
Q2G1I1   15 0.714286 -1.27278  0.943444
Q2G1K2   19 0.904762 -1.27278  0.943444
Q2FUU5   18 0.857143 -1.27278  0.943444
Q2FXB6   21 1 0.903563  0.161558
Q2FZU2   19 0.904762 -1.27278  0.943444
Q2FZK0   11 0.52381 -1.27278  0.943444
Q2FY33   21 1 0.903563  0.161558
Q2G098   27 1.28571 0.903563  0.161558
Q2FZ46   19 0.904762 -1.27278  0.943444
Q2FZQ5   24 1.14286 0.903563  0.161558
Q2FXU8   14 0.666667 -1.27278  0.943444
Q9EZ08   22 1.04762 0.903563  0.161558
Q2G1B9   25 1.19048 0.903563  0.161558
Q2FZ73   23 1.09524 0.903563  0.161558
Q2FY35   18 0.857143 -1.27278  0.943444
Q2FZ16   25 1.19048 0.903563  0.161558
Q2FYR2   32 1.52381 0.903563  0.161558
Q2FWY3   7 0.333333 -1.27278  0.943444
Q2G2F5   22 1.04762 0.903563  0.161558
Q2G032   17 0.809524 -1.27278  0.943444
Q2FZ10   20 0.952381 -1.27278  0.943444
Q2G255   18 0.857143 -1.27278  0.943444
Q2G0X6   18 0.857143 -1.27278  0.943444
Q2FYH0   20 0.952381 -1.27278  0.943444
Q2FXJ9   17 0.809524 -1.27278  0.943444
Q2FZT4   28 1.33333 0.903563  0.161558
Q2FVE6   18 0.857143 -1.27278  0.943444
Q2FYD3   16 0.761905 -1.27278  0.943444
Q2FXT5   18 0.857143 -1.27278  0.943444
Q2FY60   21 1 0.903563  0.161558
Q2G2D7   23 1.09524 0.903563  0.161558
Q2FX16   18 0.857143 -1.27278  0.943444
Q2FZ34   28 1.33333 0.903563  0.161558
Q2G1S4   20 0.952381 -1.27278  0.943444
Q2G147   25 1.19048 0.903563  0.161558
Q2G1J7   18 0.857143 -1.27278  0.943444
Q2G2A7   19 0.904762 -1.27278  0.943444
Q2G2M6   22 1.04762 0.903563  0.161558
Q2FV30   25 1.19048 0.903563  0.161558
Q2FVL5   24 1.14286 0.903563  0.161558
Q2FXY0   22 1.04762 0.903563  0.161558
Q2FZL1   18 0.857143 -1.27278  0.943444
Q2FW45   19 0.904762 -1.27278  0.943444
Q2FZU0   18 0.837209 -1.27278  0.943444
Q2FWZ0   18 0.837209 -1.27278  0.943444
Q2G2H5   19 0.883721 -1.27278  0.943444
Q2FYG9   24 1.11628 0.903563  0.161558
Q2G2X6   30 1.39535 0.903563  0.161558
Q2G155   18 0.837209 -1.27278  0.943444
Q2FXY9   22 1.02326 0.903563  0.161558
Q2FZ37   23 1.06977 0.903563  0.161558
Q2FVI7   20 0.930233 -1.27278  0.943444
Q2FYS1   19 0.883721 -1.27278  0.943444
Q2FXL5   25 1.16279 0.903563  0.161558
Q2G1J4   18 0.837209 -1.27278  0.943444
Q2FWZ3   17 0.790698 -1.27278  0.943444
Q2G2P7   28 1.30233 0.903563  0.161558
Q2FVH3   25 1.16279 0.903563  0.161558
Q2FZ31   25 1.16279 0.903563  0.161558
Q2G283   21 0.976744 -1.27278  0.943444
Q2FZ66   19 0.883721 -1.27278  0.943444
Q2FWY7   9 0.418605 -1.27278  0.943444
Q2G1F9   23 1.06977 0.903563  0.161558
Q2FZJ4   27 1.25581 0.903563  0.161558
Q2FZQ1   20 0.930233 -1.27278  0.943444
Q2FY80   16 0.744186 -1.27278  0.943444
Q2G2D4   15 0.697674 -1.27278  0.943444
Q2FYP1   18 0.837209 -1.27278  0.943444
Q2FYF9   16 0.744186 -1.27278  0.943444
Q2G0B3   16 0.744186 -1.27278  0.943444
Q2FUT8   17 0.790698 -1.27278  0.943444
Q2FYR1   22 1.02326 0.903563  0.161558
Q2FYL3   17 0.790698 -1.27278  0.943444
Q2FVG4   18 0.837209 -1.27278  0.943444
Q2FVP8   15 0.697674 -1.27278  0.943444
Q2FZ28   15 0.681818 -1.27278  0.943444
Q2G1F0   19 0.863636 -1.27278  0.943444
P95689   24 1.09091 0.903563  0.161558
Q2FYH6   24 1.09091 0.903563  0.161558
Q2FXD1   31 1.40909 0.903563  0.161558
Q2G0X5   23 1.04545 0.903563  0.161558
Q2FXN8   11 0.5 -1.27278  0.943444
Q2G0N0   21 0.954545 -1.27278  0.943444
Q2G268   18 0.818182 -1.27278  0.943444
Q2FV61   19 0.863636 -1.27278  0.943444
Q2FXL7   19 0.863636 -1.27278  0.943444
Q2FUR5   18 0.818182 -1.27278  0.943444
Q2FXV6   20 0.909091 -1.27278  0.943444
Q2G2C5   23 1.04545 0.903563  0.161558
Q2FVJ6   24 1.09091 0.903563  0.161558
Q2G1Y4   25 1.13636 0.903563  0.161558
Q2FVI0   14 0.636364 -1.27278  0.943444
Q2FXJ8   21 0.954545 -1.27278  0.943444
Q2FZU7   23 1.04545 0.903563  0.161558
Q2G2X4   21 0.954545 -1.27278  0.943444
Q2FZA8   27 1.22727 0.903563  0.161558
Q2FW96   19 0.863636 -1.27278  0.943444
Q2FYV4   24 1.09091 0.903563  0.161558
O07325   21 0.954545 -1.27278  0.943444
Q2G1C1   20 0.909091 -1.27278  0.943444
Q2FZR9   21 0.954545 -1.27278  0.943444
Q2FVW3   30 1.36364 0.903563  0.161558
Q2G124   22 1 0.903563  0.161558
P0C0V7   20 0.909091 -1.27278  0.943444
Q2FX52   23 1.02222 0.903563  0.161558
Q2G2C7   23 1.02222 0.903563  0.161558
Q2G2D5   22 0.977778 -1.27278  0.943444
Q2FXQ7   20 0.888889 -1.27278  0.943444
Q2FZW0   21 0.933333 -1.27278  0.943444
Q2FVG3   20 0.888889 -1.27278  0.943444
Q2FXR4   23 1.02222 0.903563  0.161558
Q2FZ67   24 1.06667 0.903563  0.161558
Q2G243   22 0.977778 -1.27278  0.943444
Q2FV76   26 1.15556 0.903563  0.161558
Q2FVZ4   24 1.06667 0.903563  0.161558
Q2FWC5   23 1.02222 0.903563  0.161558
Q2FZY3   21 0.933333 -1.27278  0.943444
Q2FWH5   18 0.8 -1.27278  0.943444
Q2G241   22 0.977778 -1.27278  0.943444
Q2FV35   16 0.711111 -1.27278  0.943444
Q2G0T5   17 0.755556 -1.27278  0.943444
Q2G1A9   19 0.844444 -1.27278  0.943444
Q2FYU7   23 1.02222 0.903563  0.161558
Q2G2E0   13 0.577778 -1.27278  0.943444
Q2FVT6   24 1.06667 0.903563  0.161558
Q2G0D7   21 0.933333 -1.27278  0.943444
Q2G1M6   22 0.977778 -1.27278  0.943444
Q2G0A6   13 0.577778 -1.27278  0.943444
Q2FUY6   17 0.755556 -1.27278  0.943444
Q2FYJ2   19 0.844444 -1.27278  0.943444
Q2G2E5   22 0.956522 -1.27278  0.943444
Q2G2P5   23 1 0.903563  0.161558
Q2G1R6   21 0.913043 -1.27278  0.943444
Q2FYF0   21 0.913043 -1.27278  0.943444
Q2FVH8   13 0.565217 -1.27278  0.943444
Q2FUU3   19 0.826087 -1.27278  0.943444
Q2FVG8   20 0.869565 -1.27278  0.943444
Q9ZAH5   24 1.04348 0.903563  0.161558
Q2G2U0   22 0.956522 -1.27278  0.943444
Q2FYR4   25 1.08696 0.903563  0.161558
Q2G256   20 0.869565 -1.27278  0.943444
Q2FVY0   22 0.956522 -1.27278  0.943444
Q2G0Q2   19 0.826087 -1.27278  0.943444
Q2G0R2   22 0.956522 -1.27278  0.943444
Q2G0Q3   20 0.869565 -1.27278  0.943444
Q2FWZ9   18 0.782609 -1.27278  0.943444
Q53705   20 0.869565 -1.27278  0.943444
Q2G2U3   27 1.17391 0.903563  0.161558
Q2FYY6   24 1.04348 0.903563  0.161558
Q2FWL3   15 0.652174 -1.27278  0.943444
Q2FY50   25 1.08696 0.903563  0.161558
Q2FXN4   23 1 0.903563  0.161558
Q2G179   18 0.782609 -1.27278  0.943444
Q2G1L6   22 0.956522 -1.27278  0.943444
Q2FXU4   25 1.08696 0.903563  0.161558
Q2G1E9   22 0.956522 -1.27278  0.943444
Q2G232   21 0.913043 -1.27278  0.943444
Q2FXH9   24 1.04348 0.903563  0.161558
Q2G0X3   15 0.652174 -1.27278  0.943444
Q2FXD0   17 0.73913 -1.27278  0.943444
Q2G0G3   28 1.21739 0.903563  0.161558
Q2FWW3   19 0.826087 -1.27278  0.943444
Q2FYG0   21 0.893617 -1.27278  0.943444
Q2FZS9   11 0.468085 -1.27278  0.943444
Q2FYS2   27 1.14894 0.903563  0.161558
Q2G2U4   16 0.680851 -1.27278  0.943444
Q2FWJ9   21 0.893617 -1.27278  0.943444
Q2FWF0   20 0.851064 -1.27278  0.943444
Q2FXR9   17 0.723404 -1.27278  0.943444
Q2FZV7   20 0.851064 -1.27278  0.943444
Q2G1W0   20 0.851064 -1.27278  0.943444
Q2G2I0   23 0.978723 -1.27278  0.943444
Q2G153   19 0.808511 -1.27278  0.943444
Q2FWD7   21 0.893617 -1.27278  0.943444
Q2FY15   18 0.765957 -1.27278  0.943444
Q2FV54   11 0.468085 -1.27278  0.943444
Q2FZ74   23 0.978723 -1.27278  0.943444
Q2FYV5   22 0.93617 -1.27278  0.943444
Q2G2I1   19 0.808511 -1.27278  0.943444
Q2FXZ6   20 0.851064 -1.27278  0.943444
Q2G0U0   24 1.02128 0.903563  0.161558
Q2G0Y6   19 0.808511 -1.27278  0.943444
Q2FXJ0   16 0.680851 -1.27278  0.943444
Q2FY43   24 1 0.903563  0.161558
Q2FWM1   11 0.458333 -1.27278  0.943444
Q2FVJ1   20 0.833333 -1.27278  0.943444
Q2G0K3   18 0.75 -1.27278  0.943444
Q2FY66   18 0.75 -1.27278  0.943444
Q2FW99   12 0.5 -1.27278  0.943444
Q2FV10   22 0.916667 -1.27278  0.943444
Q2FXJ5   21 0.875 -1.27278  0.943444
Q2FX69   11 0.458333 -1.27278  0.943444
Q2G0B2   20 0.833333 -1.27278  0.943444
Q2FX14   23 0.958333 -1.27278  0.943444
Q2FYD8   19 0.791667 -1.27278  0.943444
Q2FWE5   23 0.958333 -1.27278  0.943444
Q2G2A3   22 0.916667 -1.27278  0.943444
Q2FZH8   21 0.875 -1.27278  0.943444
Q2FX51   20 0.833333 -1.27278  0.943444
Q2FWE8   20 0.833333 -1.27278  0.943444
Q2G088   25 1.04167 0.903563  0.161558
Q2G028   20 0.816327 -1.27278  0.943444
Q2G1S3   21 0.857143 -1.27278  0.943444
Q2FYN4   21 0.857143 -1.27278  0.943444
Q2FX86   20 0.816327 -1.27278  0.943444
Q2G2S8   27 1.10204 0.903563  0.161558
Q2FUW8   17 0.693878 -1.27278  0.943444
Q2FWD4   15 0.612245 -1.27278  0.943444
Q2FVH6   31 1.26531 0.903563  0.161558
Q2G029   16 0.653061 -1.27278  0.943444
Q2G1R5   23 0.938776 -1.27278  0.943444
Q2FX65   7 0.285714 -1.27278  0.943444
Q2FZV6   24 0.979592 -1.27278  0.943444
Q2G1P1   17 0.693878 -1.27278  0.943444
Q2FVU4   20 0.816327 -1.27278  0.943444
Q2FVT5   21 0.857143 -1.27278  0.943444
Q2G2H4   19 0.77551 -1.27278  0.943444
Q2FZ58   18 0.734694 -1.27278  0.943444
Q2FVJ2   21 0.857143 -1.27278  0.943444
Q2FXW5   29 1.18367 0.903563  0.161558
Q2FWK1   27 1.10204 0.903563  0.161558
Q2G031   19 0.77551 -1.27278  0.943444
Q2G0U1   20 0.816327 -1.27278  0.943444
Q2FW46   20 0.816327 -1.27278  0.943444
Q2FZY5   23 0.938776 -1.27278  0.943444
Q2FZI5   25 1 0.903563  0.161558
Q2FYR9   21 0.84 -1.27278  0.943444
Q2FZ92   19 0.76 -1.27278  0.943444
Q2G1D5   16 0.64 -1.27278  0.943444
Q2FXM2   23 0.92 -1.27278  0.943444
Q2FVM2   21 0.84 -1.27278  0.943444
Q2FZN2   20 0.8 -1.27278  0.943444
Q2G1U8   23 0.92 -1.27278  0.943444
Q2FVS7   22 0.88 -1.27278  0.943444
Q2FWB5   19 0.76 -1.27278  0.943444
Q2FXX1   20 0.8 -1.27278  0.943444
Q2G2J9   22 0.88 -1.27278  0.943444
Q2G0Y7   20 0.8 -1.27278  0.943444
Q2FW81   25 1 0.903563  0.161558
Q2FWK3   18 0.72 -1.27278  0.943444
Q2FY34   19 0.76 -1.27278  0.943444
Q2FXF8   22 0.88 -1.27278  0.943444
Q2FXI9   21 0.84 -1.27278  0.943444
Q05615   18 0.705882 -1.27278  0.943444
Q2FUW4   16 0.627451 -1.27278  0.943444
Q2FVF4   19 0.745098 -1.27278  0.943444
Q2FWI3   25 0.980392 -1.27278  0.943444
Q2FWG8   24 0.941176 -1.27278  0.943444
Q2G0R0   17 0.666667 -1.27278  0.943444
Q2G0I4   20 0.784314 -1.27278  0.943444
Q2FV67   22 0.862745 -1.27278  0.943444
Q2G091   16 0.627451 -1.27278  0.943444
Q2G1U1   19 0.745098 -1.27278  0.943444
Q2FUX7   23 0.901961 -1.27278  0.943444
Q2FY51   18 0.705882 -1.27278  0.943444
Q2FYP2   16 0.627451 -1.27278  0.943444
Q2G0F8   18 0.705882 -1.27278  0.943444
Q2FXH5   24 0.941176 -1.27278  0.943444
Q2G193   24 0.941176 -1.27278  0.943444
Q2FWD6   21 0.823529 -1.27278  0.943444
Q2FZ98   23 0.884615 -1.27278  0.943444
Q2FYQ2   18 0.692308 -1.27278  0.943444
Q2FWL5   17 0.653846 -1.27278  0.943444
Q2FV16   22 0.846154 -1.27278  0.943444
Q2FWX9   19 0.730769 -1.27278  0.943444
Q2G1J0   22 0.846154 -1.27278  0.943444
Q2G235   19 0.730769 -1.27278  0.943444
Q2FXK1   17 0.653846 -1.27278  0.943444
Q2FWF4   15 0.576923 -1.27278  0.943444
Q2FZC8   22 0.846154 -1.27278  0.943444
Q2FZQ4   19 0.730769 -1.27278  0.943444
O52582   17 0.653846 -1.27278  0.943444
Q2FZI6   17 0.653846 -1.27278  0.943444
Q2FUW7   21 0.807692 -1.27278  0.943444
Q2G2M9   20 0.769231 -1.27278  0.943444
Q2FZD0   18 0.692308 -1.27278  0.943444
Q2FWK7   16 0.615385 -1.27278  0.943444
Q2FWU4   8 0.307692 -1.27278  0.943444
Q2FUX4   20 0.769231 -1.27278  0.943444
Q2G2V3   24 0.923077 -1.27278  0.943444
O05204   20 0.769231 -1.27278  0.943444
Q2FYC2   20 0.754717 -1.27278  0.943444
Q2FZP6   17 0.641509 -1.27278  0.943444
Q2G0L2   21 0.792453 -1.27278  0.943444
Q2FZV1   15 0.566038 -1.27278  0.943444
Q2FVQ5   19 0.716981 -1.27278  0.943444
Q2FZW6   20 0.754717 -1.27278  0.943444
Q2FZI3   17 0.641509 -1.27278  0.943444
Q2G219   23 0.867925 -1.27278  0.943444
Q2FZR2   19 0.716981 -1.27278  0.943444
Q2FXZ2   21 0.792453 -1.27278  0.943444
Q2FYC6   22 0.830189 -1.27278  0.943444
Q2FYZ5   22 0.814815 -1.27278  0.943444
Q2FWN4   22 0.814815 -1.27278  0.943444
Q2G221   16 0.592593 -1.27278  0.943444
Q2FZX5   23 0.851852 -1.27278  0.943444
Q2FUW3   23 0.851852 -1.27278  0.943444
Q2G2H3   25 0.925926 -1.27278  0.943444
Q2FY08   24 0.888889 -1.27278  0.943444
Q2FXU5   17 0.62963 -1.27278  0.943444
Q2G1F8   21 0.777778 -1.27278  0.943444
Q2FYW4   23 0.851852 -1.27278  0.943444
Q2G142   19 0.703704 -1.27278  0.943444
Q2G1U3   20 0.740741 -1.27278  0.943444
Q2FZ18   21 0.777778 -1.27278  0.943444
Q2FV24   20 0.740741 -1.27278  0.943444
Q2G1C2   17 0.62963 -1.27278  0.943444
Q2FYZ4   27 1 0.903563  0.161558
Q2FWT4   23 0.851852 -1.27278  0.943444
Q2FUX1   24 0.888889 -1.27278  0.943444
Q2FZG9   26 0.945455 -1.27278  0.943444
Q2FVC1   22 0.8 -1.27278  0.943444
Q2FYT3   25 0.909091 -1.27278  0.943444
Q2FY82   16 0.581818 -1.27278  0.943444
Q2FV02   25 0.909091 -1.27278  0.943444
Q2FXJ2   21 0.763636 -1.27278  0.943444
Q2FZ02   18 0.654545 -1.27278  0.943444
Q2G0L3   21 0.763636 -1.27278  0.943444
Q2FZH5   23 0.836364 -1.27278  0.943444
Q2FWH4   14 0.509091 -1.27278  0.943444
Q2FW49   17 0.618182 -1.27278  0.943444
Q93T05   20 0.727273 -1.27278  0.943444
Q2FX73   20 0.727273 -1.27278  0.943444
Q2G239   22 0.785714 -1.27278  0.943444
Q2G121   17 0.607143 -1.27278  0.943444
Q2FY11   25 0.892857 -1.27278  0.943444
Q2FV11   22 0.785714 -1.27278  0.943444
Q2FZ05   25 0.892857 -1.27278  0.943444
Q2G253   25 0.892857 -1.27278  0.943444
Q2FW98   20 0.714286 -1.27278  0.943444
Q2G205   20 0.714286 -1.27278  0.943444
Q2FVE7   21 0.75 -1.27278  0.943444
Q2FYD0   22 0.785714 -1.27278  0.943444
Q2FZ19   18 0.642857 -1.27278  0.943444
Q2G1C7   18 0.642857 -1.27278  0.943444
Q2FV60   25 0.892857 -1.27278  0.943444
Q2FY64   23 0.821429 -1.27278  0.943444
Q2FZI9   19 0.678571 -1.27278  0.943444
Q2FV57   27 0.947368 -1.27278  0.943444
Q2FXA5   26 0.912281 -1.27278  0.943444
Q2G2U8   15 0.526316 -1.27278  0.943444
Q2FZP0   25 0.877193 -1.27278  0.943444
Q2FZL7   16 0.561404 -1.27278  0.943444
Q2FZR3   20 0.701754 -1.27278  0.943444
Q2FWA0   19 0.666667 -1.27278  0.943444
Q2G090   17 0.596491 -1.27278  0.943444
Q2G1H0   16 0.551724 -1.27278  0.943444
Q2FZP4   21 0.724138 -1.27278  0.943444
Q2FUX0   23 0.793103 -1.27278  0.943444
Q2FV86   17 0.586207 -1.27278  0.943444
Q2FV14   23 0.793103 -1.27278  0.943444
Q2FUT2   21 0.724138 -1.27278  0.943444
Q2FZ64   15 0.517241 -1.27278  0.943444
Q2FUW1   18 0.610169 -1.27278  0.943444
Q2FWI0   19 0.644068 -1.27278  0.943444
Q2G2K5   19 0.644068 -1.27278  0.943444
Q2FWK6   17 0.576271 -1.27278  0.943444
Q2G0T9   21 0.711864 -1.27278  0.943444
Q2G078   20 0.677966 -1.27278  0.943444
Q2G1P3   22 0.745763 -1.27278  0.943444
Q2G274   18 0.6 -1.27278  0.943444
Q2FZD4   17 0.566667 -1.27278  0.943444
Q2FYS5   19 0.633333 -1.27278  0.943444
Q2G1K5   23 0.766667 -1.27278  0.943444
Q2G1L5   18 0.6 -1.27278  0.943444
Q2G1M9   23 0.766667 -1.27278  0.943444
Q2FX67   22 0.733333 -1.27278  0.943444
Q2FZ32   22 0.733333 -1.27278  0.943444
Q2FWH7   17 0.566667 -1.27278  0.943444
Q2FXT8   20 0.655738 -1.27278  0.943444
Q2FUQ3   23 0.754098 -1.27278  0.943444
Q2G1Y6   23 0.754098 -1.27278  0.943444
Q2FX68   20 0.655738 -1.27278  0.943444
Q2FWD1   17 0.557377 -1.27278  0.943444
Q2FUZ8   18 0.590164 -1.27278  0.943444
Q2G1F5   23 0.754098 -1.27278  0.943444
Q2G2T6   20 0.655738 -1.27278  0.943444
Q2FYD2   17 0.557377 -1.27278  0.943444
Q2FYA1   22 0.721311 -1.27278  0.943444
Q2FY21   23 0.754098 -1.27278  0.943444
Q2FZD3   15 0.491803 -1.27278  0.943444
Q2G1Z4   24 0.786885 -1.27278  0.943444
Q2G0S3   22 0.709677 -1.27278  0.943444
Q2FVQ3   19 0.612903 -1.27278  0.943444
Q2G2J4   18 0.580645 -1.27278  0.943444
Q2G2B8   20 0.645161 -1.27278  0.943444
Q2G0L5   11 0.354839 -1.27278  0.943444
Q2FW72   20 0.645161 -1.27278  0.943444
Q2FYT8   18 0.580645 -1.27278  0.943444
Q2FXM9   20 0.645161 -1.27278  0.943444
Q2G1Y0   19 0.612903 -1.27278  0.943444
Q2G2D0   17 0.548387 -1.27278  0.943444
Q2G2M2   21 0.677419 -1.27278  0.943444
Q2G1B7   24 0.774194 -1.27278  0.943444
Q2G1B8   20 0.645161 -1.27278  0.943444
Q2G0M6   23 0.741935 -1.27278  0.943444
Q2G1D8   25 0.793651 -1.27278  0.943444
Q2FV70   19 0.603175 -1.27278  0.943444
Q2FV72   15 0.47619 -1.27278  0.943444
Q2FVB2   20 0.634921 -1.27278  0.943444
Q2G122   15 0.47619 -1.27278  0.943444
Q2G1W2   21 0.65625 -1.27278  0.943444
Q2FWW1   17 0.53125 -1.27278  0.943444
Q2G1F4   20 0.625 -1.27278  0.943444
Q2G093   16 0.5 -1.27278  0.943444
Q2FXY7   17 0.53125 -1.27278  0.943444
Q2G1C6   20 0.625 -1.27278  0.943444
Q2FZ20   20 0.625 -1.27278  0.943444
O50581   17 0.523077 -1.27278  0.943444
Q2G1N1   21 0.646154 -1.27278  0.943444
Q2G188   18 0.545455 -1.27278  0.943444
Q2G296   21 0.636364 -1.27278  0.943444
Q2G2E9   19 0.575758 -1.27278  0.943444
Q2G294   19 0.575758 -1.27278  0.943444
Q2FWJ5   20 0.606061 -1.27278  0.943444
Q2FW03   18 0.537313 -1.27278  0.943444
Q2G0N1   19 0.567164 -1.27278  0.943444
Q2FZJ0   21 0.626866 -1.27278  0.943444
Q2FYZ9   18 0.537313 -1.27278  0.943444
Q2FV74   21 0.626866 -1.27278  0.943444
Q2FXP7   22 0.656716 -1.27278  0.943444
Q2FXU1   15 0.447761 -1.27278  0.943444
Q2G1M8   24 0.716418 -1.27278  0.943444
Q2FXY4   20 0.597015 -1.27278  0.943444
Q2FZ94   19 0.558824 -1.27278  0.943444
Q2FYI0   20 0.57971 -1.27278  0.943444
Q2FXT9   17 0.492754 -1.27278  0.943444
Q2G0D2   21 0.6 -1.27278  0.943444
Q2FYB7   19 0.542857 -1.27278  0.943444
Q2FVN8   17 0.485714 -1.27278  0.943444
Q2FZ49   21 0.6 -1.27278  0.943444
Q2FUW6   16 0.457143 -1.27278  0.943444
Q2G1P7   20 0.571429 -1.27278  0.943444
Q2FW70   21 0.591549 -1.27278  0.943444
Q2G0W1   20 0.56338 -1.27278  0.943444
Q2G024   16 0.450704 -1.27278  0.943444
Q2G1G8   20 0.56338 -1.27278  0.943444
Q2G1R9   21 0.591549 -1.27278  0.943444
O06446   17 0.478873 -1.27278  0.943444
Q2G1C9   18 0.507042 -1.27278  0.943444
Q2FXV8   24 0.666667 -1.27278  0.943444
Q2G0P5   15 0.416667 -1.27278  0.943444
Q2FV64   16 0.438356 -1.27278  0.943444
Q2FV87   18 0.486486 -1.27278  0.943444
Q2G1K9   13 0.346667 -1.27278  0.943444
Q2G266   16 0.426667 -1.27278  0.943444
Q59801   16 0.421053 -1.27278  0.943444
Q2FXH2   17 0.447368 -1.27278  0.943444
Q53727   20 0.519481 -1.27278  0.943444
Q2G2Q0   21 0.545455 -1.27278  0.943444
Q2FZD8   17 0.435897 -1.27278  0.943444
Q2FYS4   17 0.435897 -1.27278  0.943444
Q2G1G2   17 0.435897 -1.27278  0.943444
Q2FXV9   17 0.43038 -1.27278  0.943444
Q2G0L4   11 0.278481 -1.27278  0.943444
Q2FXR8   16 0.405063 -1.27278  0.943444
Q2FYJ0   15 0.379747 -1.27278  0.943444
Q2FZS8   15 0.375 -1.27278  0.943444
Q2FXN9   21 0.512195 -1.27278  0.943444
Q2FYM1   16 0.390244 -1.27278  0.943444
Q2FVZ5   20 0.487805 -1.27278  0.943444
Q2FVL8   16 0.385542 -1.27278  0.943444
Q2FZ40   17 0.409639 -1.27278  0.943444
Q2FYH5   30 0.714286 -1.27278  0.943444
Q2FXB3   20 0.465116 -1.27278  0.943444
Q2FYS9   21 0.477273 -1.27278  0.943444
Q2G1Q4   15 0.340909 -1.27278  0.943444
Q2FVC3   17 0.386364 -1.27278  0.943444
Q2G046   19 0.426966 -1.27278  0.943444
Q2FWU3   14 0.314607 -1.27278  0.943444
Q2FZ72   17 0.382022 -1.27278  0.943444
Q2FZ82   17 0.382022 -1.27278  0.943444
Q9F1K0   14 0.304348 -1.27278  0.943444
Q2FVV9   18 0.375 -1.27278  0.943444
Q2FZT6   13 0.268041 -1.27278  0.943444
Q2FWU5   13 0.268041 -1.27278  0.943444
Q2FYC8   17 0.346939 -1.27278  0.943444
Q2FZK7   13 0.26 -1.27278  0.943444
Q2G2C1   16 0.32 -1.27278  0.943444
Q2FZT5   15 0.291262 -1.27278  0.943444
Q2G0R8   17 0.326923 -1.27278  0.943444
Q2FW95   17 0.326923 -1.27278  0.943444
Q2G0N5   16 0.296296 -1.27278  0.943444
P47768   14 0.254545 -1.27278  0.943444
Q2FXH4   14 0.252252 -1.27278  0.943444
Q2FVM1   17 0.306306 -1.27278  0.943444
```
