## Supplementary Data 3 for "Mining folded proteomes in the era of accurate structure prediction": PF19965.output

```
# cudaSaTabsearch LTYPE = T LORDER = F LSOLN = F
# QUERY ID = PF19965 
# DBFILE = ./tableaux.ascii.DB                                                             
Q2G0V6   0 0 -1.27278 0.943444
Q2G075   0 0 -1.27278 0.943444
Q2G083   0 0 -1.27278 0.943444
Q2FZN3   0 0 -1.27278 0.943444
Q2FY90   0 0 -1.27278 0.943444
Q2FX91   0 0 -1.27278 0.943444
Q2FX54   0 0 -1.27278 0.943444
Q2FYQ4   0 0 -1.27278 0.943444
Q2G284   0 0 -1.27278 0.943444
Q2G0S4   0 0 -1.27278 0.943444
Q2FWM3   0 0 -1.27278 0.943444
Q2FX81   0 0 -1.27278 0.943444
Q2FXC6   0 0 -1.27278 0.943444
Q2FWJ7   0 0 -1.27278 0.943444
Q2FYJ9   0 0 -1.27278 0.943444
Q2G2E6   0 0 -1.27278 0.943444
Q2FWV0   0 0 -1.27278 0.943444
Q2FZC3   0 0 -1.27278 0.943444
Q2FVH9   0 0 -1.27278 0.943444
Q2FXQ5   0 0 -1.27278 0.943444
Q2FZU4   0 0 -1.27278 0.943444
Q2FYF8   0 0 -1.27278 0.943444
Q2FUR4   0 0 -1.27278 0.943444
Q2FYI2   0 0 -1.27278 0.943444
Q2FYY2   0 0 -1.27278 0.943444
Q2FW58   0 0 -1.27278 0.943444
P0C7Z3   0 0 -1.27278 0.943444
Q2G0T2   0 0 -1.27278 0.943444
Q2G1G9   0 0 -1.27278 0.943444
Q2FVJ0   0 0 -1.27278 0.943444
Q2FZ80   0 0 -1.27278 0.943444
Q2G1R4   0 0 -1.27278 0.943444
Q2FW02   0 0 -1.27278 0.943444
Q2G1X3   0 0 -1.27278 0.943444
Q2FWW4   0 0 -1.27278 0.943444
Q2FZE1   0 0 -1.27278 0.943444
Q2FY31   0 0 -1.27278 0.943444
Q2G018   0 0 -1.27278 0.943444
Q2FZI0   0 0 -1.27278 0.943444
Q2FUZ7   0 0 -1.27278 0.943444
Q2G250   0 0 -1.27278 0.943444
Q2FWU8   0 0 -1.27278 0.943444
Q2FYX5   0 0 -1.27278 0.943444
Q2FZY2   0 0 -1.27278 0.943444
Q2FZX8   0 0 -1.27278 0.943444
Q2FUY8   0 0 -1.27278 0.943444
Q2FV73   0 0 -1.27278 0.943444
Q2G0C5   0 0 -1.27278 0.943444
Q2FZ52   0 0 -1.27278 0.943444
Q2FVK6   0 0 -1.27278 0.943444
Q2G0Z3   0 0 -1.27278 0.943444
Q2FZJ8   0 0 -1.27278 0.943444
Q2FY57   0 0 -1.27278 0.943444
Q2G0W3   0 0 -1.27278 0.943444
Q2G0I2   0 0 -1.27278 0.943444
Q2FYX1   0 0 -1.27278 0.943444
Q2G0H2   0 0 -1.27278 0.943444
Q2FWJ8   0 0 -1.27278 0.943444
Q2FWZ7   0 0 -1.27278 0.943444
Q2FV04   0 0 -1.27278 0.943444
Q2G0H6   0 0 -1.27278 0.943444
Q2G291   0 0 -1.27278 0.943444
Q2G1A7   0 0 -1.27278 0.943444
Q2FVS8   0 0 -1.27278 0.943444
Q2FZ26   0 0 -1.27278 0.943444
Q2FXJ3   0 0 -1.27278 0.943444
Q2G231   0 0 -1.27278 0.943444
Q2G2N0   0 0 -1.27278 0.943444
Q2G2I2   0 0 -1.27278 0.943444
Q2FYU3   0 0 -1.27278 0.943444
Q2FWY5   0 0 -1.27278 0.943444
Q2G2E3   0 0 -1.27278 0.943444
Q2FV09   0 0 -1.27278 0.943444
Q2FX72   0 0 -1.27278 0.943444
Q2FWA3   0 0 -1.27278 0.943444
Q2FWF2   0 0 -1.27278 0.943444
Q2G0E4   0 0 -1.27278 0.943444
Q2G251   0 0 -1.27278 0.943444
P0C818   0 0 -1.27278 0.943444
Q2FXQ2   0 0 -1.27278 0.943444
Q2FXD4   0 0 -1.27278 0.943444
Q2G014   0 0 -1.27278 0.943444
Q2FWI9   0 0 -1.27278 0.943444
Q2FX79   0 0 -1.27278 0.943444
Q2FVP7   0 0 -1.27278 0.943444
Q2FZN4   0 0 -1.27278 0.943444
Q2FWU6   0 0 -1.27278 0.943444
Q2G2Y1   0 0 -1.27278 0.943444
Q2FYF6   0 0 -1.27278 0.943444
Q2FXK0   0 0 -1.27278 0.943444
Q2FVI9   0 0 -1.27278 0.943444
Q2G246   0 0 -1.27278 0.943444
Q2G053   0 0 -1.27278 0.943444
Q2FWK8   0 0 -1.27278 0.943444
Q2FXL8   0 0 -1.27278 0.943444
Q2G0Q4   0 0 -1.27278 0.943444
Q2FVB7   0 0 -1.27278 0.943444
Q2FYD6   0 0 -1.27278 0.943444
Q2FXK9   0 0 -1.27278 0.943444
Q2FV78   0 0 -1.27278 0.943444
Q2FXG4   0 0 -1.27278 0.943444
Q2G0C8   0 0 -1.27278 0.943444
Q2FWU9   0 0 -1.27278 0.943444
Q2FUX2   0 0 -1.27278 0.943444
Q2FYI8   0 0 -1.27278 0.943444
Q2FXA1   0 0 -1.27278 0.943444
Q2FV49   0 0 -1.27278 0.943444
Q2G1S0   0 0 -1.27278 0.943444
Q2G0G0   0 0 -1.27278 0.943444
P0C805   0 0 -1.27278 0.943444
Q2FWV9   0 0 -1.27278 0.943444
Q2G152   0 0 -1.27278 0.943444
Q2FX48   0 0 -1.27278 0.943444
Q2FXS5   0 0 -1.27278 0.943444
Q2FWL4   0 0 -1.27278 0.943444
P0C7Y1   0 0 -1.27278 0.943444
Q2FXA2   0 0 -1.27278 0.943444
Q2FY96   0 0 -1.27278 0.943444
Q2FVJ3   0 0 -1.27278 0.943444
Q2FZ24   0 0 -1.27278 0.943444
Q2G1X4   0 0 -1.27278 0.943444
Q2FYM6   0 0 -1.27278 0.943444
Q2FWX6   0 0 -1.27278 0.943444
Q2G1D2   0 0 -1.27278 0.943444
Q2FWC0   0 0 -1.27278 0.943444
Q2FZG7   0 0 -1.27278 0.943444
Q2G2P1   0 0 -1.27278 0.943444
Q2G1M4   0 0 -1.27278 0.943444
Q2FX29   0 0 -1.27278 0.943444
Q2FUZ3   0 0 -1.27278 0.943444
Q2FVZ9   0 0 -1.27278 0.943444
Q2G2N3   0 0 -1.27278 0.943444
Q2G237   0 0 -1.27278 0.943444
Q2FXN5   0 0 -1.27278 0.943444
Q2FYP7   0 0 -1.27278 0.943444
Q2FWC8   0 0 -1.27278 0.943444
Q2G209   0 0 -1.27278 0.943444
Q2FXX7   0 0 -1.27278 0.943444
Q2FV05   0 0 -1.27278 0.943444
Q2FWM8   0 0 -1.27278 0.943444
Q2FV00   0 0 -1.27278 0.943444
Q2FZF2   0 0 -1.27278 0.943444
Q2FV80   0 0 -1.27278 0.943444
Q2FZZ7   0 0 -1.27278 0.943444
Q2FWH8   0 0 -1.27278 0.943444
Q2FVS5   0 0 -1.27278 0.943444
Q2FWY0   0 0 -1.27278 0.943444
Q2FZM3   0 0 -1.27278 0.943444
Q2FZW8   0 0 -1.27278 0.943444
Q2FVY7   0 0 -1.27278 0.943444
Q2FXJ1   0 0 -1.27278 0.943444
Q2G0T7   0 0 -1.27278 0.943444
Q2FW40   0 0 -1.27278 0.943444
Q2FYU9   0 0 -1.27278 0.943444
Q2FUR0   0 0 -1.27278 0.943444
Q2G215   0 0 -1.27278 0.943444
Q2G169   0 0 -1.27278 0.943444
Q2G034   0 0 -1.27278 0.943444
Q2FUV8   0 0 -1.27278 0.943444
Q2FW44   2 0.285714 -1.27278 0.943444
Q2FYJ8   0 0 -1.27278 0.943444
Q2FVR6   2 0.285714 -1.27278 0.943444
Q2G183   2 0.285714 -1.27278 0.943444
Q2G0S1   2 0.285714 -1.27278 0.943444
Q2FX83   0 0 -1.27278 0.943444
Q2FYF7   0 0 -1.27278 0.943444
Q2G166   2 0.285714 -1.27278 0.943444
Q2FX20   1 0.142857 -1.27278 0.943444
Q2G020   2 0.285714 -1.27278 0.943444
Q2FVC0   0 0 -1.27278 0.943444
Q2FVD1   0 0 -1.27278 0.943444
Q2FWH1   2 0.285714 -1.27278 0.943444
Q2FYX2   2 0.285714 -1.27278 0.943444
Q2FZB5   2 0.285714 -1.27278 0.943444
Q2G0G8   2 0.285714 -1.27278 0.943444
P0A0I4   0 0 -1.27278 0.943444
Q2G2C6   1 0.142857 -1.27278 0.943444
Q2FVB1   2 0.285714 -1.27278 0.943444
Q2FYN1   2 0.285714 -1.27278 0.943444
Q2FV79   2 0.285714 -1.27278 0.943444
Q2FVU9   2 0.285714 -1.27278 0.943444
Q2G0W5   2 0.285714 -1.27278 0.943444
Q2FW60   2 0.285714 -1.27278 0.943444
Q2G269   2 0.285714 -1.27278 0.943444
Q2FZS1   2 0.285714 -1.27278 0.943444
Q2G1Y3   2 0.285714 -1.27278 0.943444
Q2FWA4   2 0.285714 -1.27278 0.943444
Q2G0C0   2 0.285714 -1.27278 0.943444
Q2G2J6   0 0 -1.27278 0.943444
Q2G1R2   2 0.285714 -1.27278 0.943444
Q2FXY8   2 0.285714 -1.27278 0.943444
Q2FYL2   2 0.285714 -1.27278 0.943444
Q2FYS3   0 0 -1.27278 0.943444
Q2FXS0   2 0.285714 -1.27278 0.943444
Q2FWA7   0 0 -1.27278 0.943444
Q2FWV8   0 0 -1.27278 0.943444
Q2G279   2 0.285714 -1.27278 0.943444
Q2FYB5   0 0 -1.27278 0.943444
Q2G175   2 0.285714 -1.27278 0.943444
Q2FZ07   2 0.285714 -1.27278 0.943444
Q2FVG7   2 0.285714 -1.27278 0.943444
Q2G2P3   2 0.285714 -1.27278 0.943444
Q2FZA3   2 0.285714 -1.27278 0.943444
Q2FYE1   2 0.285714 -1.27278 0.943444
Q2G2F8   0 0 -1.27278 0.943444
Q2FWS8   0 0 -1.27278 0.943444
Q2FXD8   2 0.285714 -1.27278 0.943444
Q2FX46   2 0.285714 -1.27278 0.943444
Q2FYB4   2 0.285714 -1.27278 0.943444
Q2FYC0   2 0.285714 -1.27278 0.943444
Q2FUY5   2 0.285714 -1.27278 0.943444
Q2FYF2   0 0 -1.27278 0.943444
Q2G0R4   0 0 -1.27278 0.943444
Q2G1L1   2 0.285714 -1.27278 0.943444
Q2FYB0   0 0 -1.27278 0.943444
Q2FWW5   2 0.285714 -1.27278 0.943444
Q2FX04   2 0.285714 -1.27278 0.943444
Q2FV33   2 0.285714 -1.27278 0.943444
Q2FUX6   2 0.285714 -1.27278 0.943444
Q2FVP5   0 0 -1.27278 0.943444
Q2G0W7   2 0.285714 -1.27278 0.943444
Q2FXV1   2 0.285714 -1.27278 0.943444
Q2G096   2 0.285714 -1.27278 0.943444
Q2FV68   2 0.285714 -1.27278 0.943444
Q2FVY6   2 0.285714 -1.27278 0.943444
Q2FYY0   2 0.285714 -1.27278 0.943444
Q2G005   2 0.285714 -1.27278 0.943444
Q2G2B4   2 0.285714 -1.27278 0.943444
Q2FVZ7   2 0.285714 -1.27278 0.943444
Q2FW55   2 0.285714 -1.27278 0.943444
Q2FV92   2 0.285714 -1.27278 0.943444
Q2FYV9   2 0.285714 -1.27278 0.943444
Q2FW74   2 0.285714 -1.27278 0.943444
Q2FVK9   2 0.285714 -1.27278 0.943444
Q2FZA4   2 0.285714 -1.27278 0.943444
Q2FV25   0 0 -1.27278 0.943444
Q2FYG8   2 0.285714 -1.27278 0.943444
Q2G216   2 0.285714 -1.27278 0.943444
Q2FZ69   2 0.285714 -1.27278 0.943444
Q2FV97   2 0.285714 -1.27278 0.943444
Q2FZ95   0 0 -1.27278 0.943444
Q2FZN8   2 0.285714 -1.27278 0.943444
Q2FZG2   2 0.285714 -1.27278 0.943444
Q2G259   2 0.285714 -1.27278 0.943444
Q2FYB6   2 0.285714 -1.27278 0.943444
Q2FZD1   2 0.285714 -1.27278 0.943444
Q2FYT6   2 0.285714 -1.27278 0.943444
Q2G0Y2   2 0.285714 -1.27278 0.943444
Q2FWZ1   2 0.285714 -1.27278 0.943444
Q2FVC8   2 0.285714 -1.27278 0.943444
Q2G2H1   2 0.285714 -1.27278 0.943444
Q2FY47   2 0.285714 -1.27278 0.943444
Q2FX78   1 0.142857 -1.27278 0.943444
Q2FX47   1 0.142857 -1.27278 0.943444
Q2FZA7   2 0.285714 -1.27278 0.943444
Q2FV32   2 0.285714 -1.27278 0.943444
Q2FYE6   0 0 -1.27278 0.943444
Q2FZ41   1 0.142857 -1.27278 0.943444
Q2FYG3   0 0 -1.27278 0.943444
Q2FX01   2 0.285714 -1.27278 0.943444
Q2FXU6   1 0.142857 -1.27278 0.943444
Q2FYL7   2 0.285714 -1.27278 0.943444
Q2FWQ3   2 0.285714 -1.27278 0.943444
Q2FZY9   2 0.285714 -1.27278 0.943444
Q2FV50   1 0.142857 -1.27278 0.943444
Q2FUY7   0 0 -1.27278 0.943444
Q2FXP6   2 0.285714 -1.27278 0.943444
Q2G1S9   2 0.285714 -1.27278 0.943444
Q2FX18   2 0.285714 -1.27278 0.943444
Q2FYU0   0 0 -1.27278 0.943444
Q2FXZ7   5 0.666667 -1.27278 0.943444
Q2G051   5 0.666667 -1.27278 0.943444
Q2FWS3   4 0.533333 -1.27278 0.943444
Q2FW14   5 0.666667 -1.27278 0.943444
Q2FYD7   3 0.4 -1.27278 0.943444
Q9RQP8   4 0.533333 -1.27278 0.943444
Q2FZK2   5 0.666667 -1.27278 0.943444
Q2FWI7   3 0.4 -1.27278 0.943444
Q2G182   2 0.266667 -1.27278 0.943444
Q2FYT7   2 0.266667 -1.27278 0.943444
Q2FV46   3 0.4 -1.27278 0.943444
Q2FY58   2 0.266667 -1.27278 0.943444
Q2FX06   1 0.133333 -1.27278 0.943444
Q2FZH0   4 0.533333 -1.27278 0.943444
Q2FUZ4   6 0.8 -1.27278 0.943444
Q2G102   5 0.666667 -1.27278 0.943444
Q2G1R8   3 0.4 -1.27278 0.943444
Q2G2J1   5 0.666667 -1.27278 0.943444
Q2FX71   6 0.8 -1.27278 0.943444
Q2FUZ5   2 0.266667 -1.27278 0.943444
Q2FYP5   2 0.266667 -1.27278 0.943444
Q2G048   0 0 -1.27278 0.943444
Q2FUQ0   4 0.533333 -1.27278 0.943444
Q2FWS7   5 0.666667 -1.27278 0.943444
Q2FV65   0 0 -1.27278 0.943444
Q2G125   2 0.266667 -1.27278 0.943444
Q2FYT2   3 0.4 -1.27278 0.943444
Q2FVH7   2 0.266667 -1.27278 0.943444
Q2G127   3 0.4 -1.27278 0.943444
Q2FYI5   2 0.266667 -1.27278 0.943444
Q2FYX4   5 0.666667 -1.27278 0.943444
Q2G0M3   4 0.533333 -1.27278 0.943444
Q2FW87   6 0.8 -1.27278 0.943444
Q2G211   0 0 -1.27278 0.943444
Q2FXR5   4 0.533333 -1.27278 0.943444
Q2FWR5   4 0.533333 -1.27278 0.943444
Q2FYD5   6 0.8 -1.27278 0.943444
Q2FY94   2 0.266667 -1.27278 0.943444
Q2G2W8   2 0.266667 -1.27278 0.943444
Q2FZL9   5 0.666667 -1.27278 0.943444
Q2FYT9   3 0.4 -1.27278 0.943444
Q2FX44   6 0.8 -1.27278 0.943444
Q2FXB2   0 0 -1.27278 0.943444
Q2FVF6   4 0.533333 -1.27278 0.943444
Q2G2F6   2 0.266667 -1.27278 0.943444
Q2G2C3   3 0.4 -1.27278 0.943444
Q2FYA5   5 0.666667 -1.27278 0.943444
Q2FYB1   3 0.4 -1.27278 0.943444
Q2G011   5 0.666667 -1.27278 0.943444
Q2FV29   0 0 -1.27278 0.943444
Q2FVW1   4 0.533333 -1.27278 0.943444
Q2FYA4   6 0.8 -1.27278 0.943444
Q2FY26   5 0.666667 -1.27278 0.943444
Q2FXC1   2 0.266667 -1.27278 0.943444
Q2G2T0   5 0.666667 -1.27278 0.943444
Q2FY62   2 0.266667 -1.27278 0.943444
Q2G2K4   2 0.266667 -1.27278 0.943444
Q2FW65   3 0.4 -1.27278 0.943444
Q2FY05   6 0.8 -1.27278 0.943444
Q2FV96   3 0.4 -1.27278 0.943444
Q2G1S7   2 0.266667 -1.27278 0.943444
Q2FWS9   4 0.533333 -1.27278 0.943444
Q2G180   5 0.666667 -1.27278 0.943444
Q2G0L6   6 0.8 -1.27278 0.943444
Q2G189   2 0.266667 -1.27278 0.943444
Q2FYD9   0 0 -1.27278 0.943444
Q2FWM6   0 0 -1.27278 0.943444
Q2FXA6   2 0.266667 -1.27278 0.943444
Q2G0U8   4 0.533333 -1.27278 0.943444
Q2FXD9   2 0.266667 -1.27278 0.943444
Q2FWF9   0 0 -1.27278 0.943444
Q2FXS3   6 0.8 -1.27278 0.943444
Q2FXX6   3 0.4 -1.27278 0.943444
Q2FWU2   4 0.533333 -1.27278 0.943444
Q2FXD5   5 0.666667 -1.27278 0.943444
Q2FZK8   4 0.533333 -1.27278 0.943444
Q2FV15   2 0.266667 -1.27278 0.943444
Q2FZZ5   4 0.533333 -1.27278 0.943444
Q2FW48   4 0.533333 -1.27278 0.943444
Q2FYB3   4 0.533333 -1.27278 0.943444
Q2FWT5   4 0.533333 -1.27278 0.943444
Q2FVH4   0 0 -1.27278 0.943444
Q2FWP4   4 0.533333 -1.27278 0.943444
Q2FYX9   4 0.533333 -1.27278 0.943444
Q2G1U7   2 0.266667 -1.27278 0.943444
Q2FXY6   4 0.533333 -1.27278 0.943444
Q2FYT1   2 0.266667 -1.27278 0.943444
Q2G244   6 0.8 -1.27278 0.943444
Q2FX30   0 0 -1.27278 0.943444
Q2FVZ3   4 0.533333 -1.27278 0.943444
Q2FWP5   2 0.266667 -1.27278 0.943444
Q2FX41   4 0.533333 -1.27278 0.943444
Q2G2R5   3 0.4 -1.27278 0.943444
Q2G2S3   7 0.875 -1.27278 0.943444
Q2G004   4 0.5 -1.27278 0.943444
Q2FWV1   6 0.75 -1.27278 0.943444
Q2G003   7 0.875 -1.27278 0.943444
Q2FZV3   4 0.5 -1.27278 0.943444
Q2G026   6 0.75 -1.27278 0.943444
Q2FXG7   1 0.125 -1.27278 0.943444
Q2FYL8   2 0.25 -1.27278 0.943444
Q2FZB6   2 0.25 -1.27278 0.943444
Q2FZE4   6 0.75 -1.27278 0.943444
Q2FX11   4 0.5 -1.27278 0.943444
Q2G0Y3   8 1 0.903563 0.161558
Q2FZW7   2 0.25 -1.27278 0.943444
Q2FX21   8 1 0.903563 0.161558
Q2G092   7 0.875 -1.27278 0.943444
Q2FZB7   4 0.5 -1.27278 0.943444
Q2G0J9   8 1 0.903563 0.161558
Q2G1X2   5 0.625 -1.27278 0.943444
Q2FZD6   7 0.875 -1.27278 0.943444
Q2FW67   6 0.75 -1.27278 0.943444
Q2G111   7 0.875 -1.27278 0.943444
Q2G2Y4   4 0.5 -1.27278 0.943444
Q2FY38   4 0.5 -1.27278 0.943444
Q2FWJ0   6 0.75 -1.27278 0.943444
Q2G2T5   6 0.75 -1.27278 0.943444
Q2FVG6   2 0.25 -1.27278 0.943444
Q2G1V8   5 0.625 -1.27278 0.943444
Q2G1L0   4 0.5 -1.27278 0.943444
Q2FXD6   7 0.875 -1.27278 0.943444
P0C948   4 0.5 -1.27278 0.943444
Q2G1M2   4 0.5 -1.27278 0.943444
Q2FVW8   5 0.625 -1.27278 0.943444
Q2FX24   4 0.5 -1.27278 0.943444
Q2FWS4   6 0.75 -1.27278 0.943444
Q2FYQ3   6 0.75 -1.27278 0.943444
Q2G254   6 0.75 -1.27278 0.943444
Q2FWB4   3 0.375 -1.27278 0.943444
Q2FUP8   4 0.5 -1.27278 0.943444
Q2FZC2   6 0.75 -1.27278 0.943444
Q2FYE4   7 0.875 -1.27278 0.943444
Q2FWS2   3 0.375 -1.27278 0.943444
Q2FY03   8 1 0.903563 0.161558
Q2FVS6   7 0.875 -1.27278 0.943444
Q2FXV2   2 0.25 -1.27278 0.943444
Q2G2L6   4 0.5 -1.27278 0.943444
Q2G2I5   4 0.5 -1.27278 0.943444
Q2FYA2   4 0.5 -1.27278 0.943444
Q2FWV7   4 0.5 -1.27278 0.943444
Q2FXE7   6 0.75 -1.27278 0.943444
Q2G0J6   2 0.25 -1.27278 0.943444
Q2FUU4   8 1 0.903563 0.161558
Q2FVJ4   5 0.625 -1.27278 0.943444
Q2FZM9   4 0.5 -1.27278 0.943444
Q2FZ51   9 1.125 0.903563 0.161558
Q2FY22   3 0.375 -1.27278 0.943444
Q2G2Q1   10 1.25 0.903563 0.161558
Q2G109   7 0.875 -1.27278 0.943444
Q2G1D6   9 1.125 0.903563 0.161558
Q2FVC9   2 0.25 -1.27278 0.943444
Q2G2R6   6 0.75 -1.27278 0.943444
Q2FZ85   6 0.75 -1.27278 0.943444
Q2FVK4   10 1.25 0.903563 0.161558
Q2G1V9   3 0.375 -1.27278 0.943444
Q2G2H6   4 0.5 -1.27278 0.943444
Q2FWS6   4 0.5 -1.27278 0.943444
Q2FZW4   8 1 0.903563 0.161558
Q2G1M3   7 0.875 -1.27278 0.943444
Q2G1M0   6 0.75 -1.27278 0.943444
Q2G1Y9   8 1 0.903563 0.161558
Q2FX45   5 0.625 -1.27278 0.943444
Q2FWP8   4 0.5 -1.27278 0.943444
Q2FYP4   6 0.75 -1.27278 0.943444
Q2FYL1   7 0.875 -1.27278 0.943444
Q2G1L4   6 0.75 -1.27278 0.943444
Q2FUQ7   8 1 0.903563 0.161558
Q2G247   1 0.125 -1.27278 0.943444
Q2FVV0   10 1.25 0.903563 0.161558
Q2FYU6   5 0.625 -1.27278 0.943444
Q2G2N6   9 1.125 0.903563 0.161558
Q2FXC9   5 0.625 -1.27278 0.943444
Q2FX42   5 0.625 -1.27278 0.943444
Q2FX26   8 1 0.903563 0.161558
Q2FWF3   2 0.25 -1.27278 0.943444
Q2FZY1   7 0.875 -1.27278 0.943444
Q2FW15   5 0.588235 -1.27278 0.943444
P0A0G2   8 0.941176 -1.27278 0.943444
Q2G2G5   8 0.941176 -1.27278 0.943444
Q2FY39   11 1.29412 0.903563 0.161558
Q2G0B5   2 0.235294 -1.27278 0.943444
Q2FZI1   7 0.823529 -1.27278 0.943444
Q2FUQ6   11 1.29412 0.903563 0.161558
Q2FVR5   8 0.941176 -1.27278 0.943444
Q2G2W6   13 1.52941 0.903563 0.161558
Q2FZR8   5 0.588235 -1.27278 0.943444
Q2FVY8   5 0.588235 -1.27278 0.943444
Q2FZ60   6 0.705882 -1.27278 0.943444
Q2FV82   7 0.823529 -1.27278 0.943444
Q2FX23   9 1.05882 0.903563 0.161558
Q2G1G3   7 0.823529 -1.27278 0.943444
P68805   5 0.588235 -1.27278 0.943444
Q2FVL0   5 0.588235 -1.27278 0.943444
Q2G2J0   7 0.823529 -1.27278 0.943444
Q2FZF1   5 0.588235 -1.27278 0.943444
Q2FXU9   7 0.823529 -1.27278 0.943444
Q2G1A2   6 0.705882 -1.27278 0.943444
Q2G1C3   9 1.05882 0.903563 0.161558
Q2G1D4   8 0.941176 -1.27278 0.943444
Q2G0A8   7 0.823529 -1.27278 0.943444
Q2FVC7   2 0.235294 -1.27278 0.943444
Q2G133   11 1.29412 0.903563 0.161558
Q2FY86   9 1.05882 0.903563 0.161558
Q2FX92   8 0.941176 -1.27278 0.943444
Q2FW47   2 0.235294 -1.27278 0.943444
Q2G1T9   4 0.470588 -1.27278 0.943444
Q2FVU8   6 0.705882 -1.27278 0.943444
Q2FVD7   9 1.05882 0.903563 0.161558
Q2FX55   4 0.470588 -1.27278 0.943444
Q2FVD3   5 0.588235 -1.27278 0.943444
Q2G2B5   4 0.470588 -1.27278 0.943444
Q2FWV6   7 0.823529 -1.27278 0.943444
Q2FW29   5 0.588235 -1.27278 0.943444
Q2G0W6   2 0.235294 -1.27278 0.943444
Q2FVD2   8 0.941176 -1.27278 0.943444
Q2FWR8   4 0.470588 -1.27278 0.943444
Q2FXA0   9 1.05882 0.903563 0.161558
Q2FZB4   7 0.823529 -1.27278 0.943444
Q2FX37   4 0.470588 -1.27278 0.943444
Q2FX13   3 0.352941 -1.27278 0.943444
Q2FWD8   3 0.352941 -1.27278 0.943444
Q2G108   6 0.705882 -1.27278 0.943444
Q2G2V4   6 0.705882 -1.27278 0.943444
Q2FZW2   5 0.588235 -1.27278 0.943444
Q2FYY4   7 0.823529 -1.27278 0.943444
Q2FYB8   5 0.588235 -1.27278 0.943444
Q2FWC2   8 0.941176 -1.27278 0.943444
Q2FYE8   5 0.588235 -1.27278 0.943444
Q2FXK5   5 0.588235 -1.27278 0.943444
Q2FWT0   11 1.29412 0.903563 0.161558
Q2FW19   6 0.705882 -1.27278 0.943444
Q2G100   12 1.41176 0.903563 0.161558
Q2FYY3   9 1.05882 0.903563 0.161558
Q2FZ01   7 0.823529 -1.27278 0.943444
Q2FYY1   7 0.823529 -1.27278 0.943444
Q2G103   9 1.05882 0.903563 0.161558
Q2FV12   7 0.823529 -1.27278 0.943444
Q2FWQ1   9 1.05882 0.903563 0.161558
Q2FYY5   8 0.941176 -1.27278 0.943444
Q2G207   8 0.941176 -1.27278 0.943444
Q2G1Y8   6 0.705882 -1.27278 0.943444
Q2FWZ8   9 1.05882 0.903563 0.161558
Q2G0Z8   4 0.470588 -1.27278 0.943444
Q2G2F7   7 0.823529 -1.27278 0.943444
Q2FYH9   7 0.823529 -1.27278 0.943444
Q2FWB7   8 0.941176 -1.27278 0.943444
Q2FYN2   5 0.555556 -1.27278 0.943444
Q2FVQ6   12 1.33333 0.903563 0.161558
Q2FWX3   6 0.666667 -1.27278 0.943444
Q2G187   4 0.444444 -1.27278 0.943444
Q2FW05   9 1 0.903563 0.161558
Q2FYC3   11 1.22222 0.903563 0.161558
Q2FZJ2   11 1.22222 0.903563 0.161558
Q2G0D6   11 1.22222 0.903563 0.161558
Q2FWP7   9 1 0.903563 0.161558
Q2FX31   11 1.22222 0.903563 0.161558
Q2FVZ6   8 0.888889 -1.27278 0.943444
Q2G2A2   14 1.55556 0.903563 0.161558
Q2FWQ8   2 0.222222 -1.27278 0.943444
Q2FVM9   10 1.11111 0.903563 0.161558
Q2FYD1   11 1.22222 0.903563 0.161558
Q2FYN3   12 1.33333 0.903563 0.161558
Q2FYI3   8 0.888889 -1.27278 0.943444
Q2G022   11 1.22222 0.903563 0.161558
Q2G1Q3   10 1.11111 0.903563 0.161558
Q2FX58   8 0.888889 -1.27278 0.943444
Q2G2V1   8 0.888889 -1.27278 0.943444
Q2FVV5   10 1.11111 0.903563 0.161558
Q2FZC0   10 1.11111 0.903563 0.161558
Q2FV63   9 1 0.903563 0.161558
Q2FWG9   5 0.555556 -1.27278 0.943444
Q2FZA5   7 0.777778 -1.27278 0.943444
Q2FX60   12 1.33333 0.903563 0.161558
Q2G2I8   12 1.33333 0.903563 0.161558
Q2G2Y5   8 0.888889 -1.27278 0.943444
Q2G2Y2   12 1.33333 0.903563 0.161558
Q2FWA6   7 0.777778 -1.27278 0.943444
Q2FWL8   8 0.888889 -1.27278 0.943444
Q2FY95   11 1.22222 0.903563 0.161558
Q2FYC5   14 1.55556 0.903563 0.161558
Q2FV43   6 0.666667 -1.27278 0.943444
Q2FVU0   12 1.33333 0.903563 0.161558
Q2FZG5   9 1 0.903563 0.161558
Q2G2H9   7 0.777778 -1.27278 0.943444
Q2G1D1   6 0.666667 -1.27278 0.943444
Q2FWU7   7 0.777778 -1.27278 0.943444
P60647   7 0.777778 -1.27278 0.943444
Q2FUR7   9 1 0.903563 0.161558
Q2FWQ2   6 0.666667 -1.27278 0.943444
Q2G2M4   13 1.44444 0.903563 0.161558
Q2G104   10 1.11111 0.903563 0.161558
Q2FX76   3 0.333333 -1.27278 0.943444
Q2G2Q4   7 0.777778 -1.27278 0.943444
Q2FXQ1   6 0.666667 -1.27278 0.943444
Q2FX80   7 0.777778 -1.27278 0.943444
Q2FZN6   4 0.444444 -1.27278 0.943444
Q2G009   5 0.555556 -1.27278 0.943444
Q2G021   12 1.33333 0.903563 0.161558
Q2FWH0   9 1 0.903563 0.161558
Q2FXQ0   10 1.11111 0.903563 0.161558
Q2FX64   9 1 0.903563 0.161558
Q2FY98   6 0.666667 -1.27278 0.943444
Q2FWK5   10 1.11111 0.903563 0.161558
Q2FYK1   6 0.666667 -1.27278 0.943444
Q2FXF0   8 0.888889 -1.27278 0.943444
Q2FY70   13 1.44444 0.903563 0.161558
Q2G114   13 1.44444 0.903563 0.161558
Q2FX38   8 0.888889 -1.27278 0.943444
Q2FUP9   8 0.888889 -1.27278 0.943444
Q2FVV3   13 1.44444 0.903563 0.161558
Q2G113   10 1.11111 0.903563 0.161558
Q2FWB2   4 0.444444 -1.27278 0.943444
Q2FWT6   9 1 0.903563 0.161558
Q2FW28   6 0.666667 -1.27278 0.943444
Q2FUQ9   5 0.555556 -1.27278 0.943444
Q2FY00   7 0.777778 -1.27278 0.943444
Q2G040   5 0.555556 -1.27278 0.943444
Q2FX35   9 1 0.903563 0.161558
Q2FYW9   5 0.526316 -1.27278 0.943444
Q2G2N8   10 1.05263 0.903563 0.161558
Q2G1V7   15 1.57895 0.903563 0.161558
Q2G0C3   13 1.36842 0.903563 0.161558
Q2FVW0   7 0.736842 -1.27278 0.943444
Q2FUS4   16 1.68421 0.903563 0.161558
Q2FVP6   10 1.05263 0.903563 0.161558
Q2FZK1   13 1.36842 0.903563 0.161558
Q2FXY2   10 1.05263 0.903563 0.161558
Q2FYX3   15 1.57895 0.903563 0.161558
Q2FZ86   9 0.947368 -1.27278 0.943444
Q2FUV7   8 0.842105 -1.27278 0.943444
Q2FX70   8 0.842105 -1.27278 0.943444
Q2G1Y1   11 1.15789 0.903563 0.161558
Q2FVT9   15 1.57895 0.903563 0.161558
Q2G2K3   14 1.47368 0.903563 0.161558
P72358   9 0.947368 -1.27278 0.943444
Q2G192   17 1.78947 0.903563 0.161558
Q2FYX6   7 0.736842 -1.27278 0.943444
Q2FXW0   7 0.736842 -1.27278 0.943444
Q2G202   17 1.78947 0.903563 0.161558
Q2FYW7   4 0.421053 -1.27278 0.943444
Q2G2M0   4 0.421053 -1.27278 0.943444
Q2FXT7   9 0.947368 -1.27278 0.943444
Q2FX59   10 1.05263 0.903563 0.161558
Q2G0X2   8 0.842105 -1.27278 0.943444
Q2FWR6   11 1.15789 0.903563 0.161558
Q2FW22   14 1.47368 0.903563 0.161558
Q2FZH4   11 1.15789 0.903563 0.161558
Q2FYZ1   6 0.631579 -1.27278 0.943444
Q2G2W7   17 1.78947 0.903563 0.161558
Q2G2I4   14 1.47368 0.903563 0.161558
Q2FZP5   11 1.15789 0.903563 0.161558
Q2FWQ7   13 1.36842 0.903563 0.161558
Q2G1W9   7 0.736842 -1.27278 0.943444
Q2FWF7   4 0.421053 -1.27278 0.943444
Q2FYM9   9 0.947368 -1.27278 0.943444
Q2FXV0   16 1.68421 0.903563 0.161558
Q2FWW2   8 0.842105 -1.27278 0.943444
Q2FVS2   11 1.15789 0.903563 0.161558
Q2G007   18 1.89474 0.903563 0.161558
Q2FYA7   13 1.36842 0.903563 0.161558
Q2G0K0   10 1.05263 0.903563 0.161558
Q2FXS9   10 1.05263 0.903563 0.161558
Q2G249   8 0.842105 -1.27278 0.943444
Q2G008   6 0.631579 -1.27278 0.943444
Q2FZD5   12 1.26316 0.903563 0.161558
Q2FZG0   8 0.842105 -1.27278 0.943444
Q2FX28   15 1.57895 0.903563 0.161558
Q2FXI4   7 0.736842 -1.27278 0.943444
Q2G176   15 1.57895 0.903563 0.161558
Q2G116   8 0.842105 -1.27278 0.943444
Q2FXF2   12 1.26316 0.903563 0.161558
Q2G260   7 0.736842 -1.27278 0.943444
Q2G213   8 0.842105 -1.27278 0.943444
Q2G173   15 1.57895 0.903563 0.161558
Q2FV71   9 0.947368 -1.27278 0.943444
Q2FWY8   10 1.05263 0.903563 0.161558
Q2FWN3   5 0.526316 -1.27278 0.943444
Q2FYD4   10 1.05263 0.903563 0.161558
Q2FVQ2   15 1.57895 0.903563 0.161558
Q2FVK0   18 1.89474 0.903563 0.161558
Q2G285   12 1.26316 0.903563 0.161558
Q2FZH6   17 1.78947 0.903563 0.161558
Q2FZX1   11 1.15789 0.903563 0.161558
Q2FZ83   4 0.421053 -1.27278 0.943444
Q2G0S9   8 0.842105 -1.27278 0.943444
Q2FZH7   16 1.68421 0.903563 0.161558
Q2FZT3   14 1.47368 0.903563 0.161558
Q2FX57   12 1.2 0.903563 0.161558
Q2G0B9   14 1.4 0.903563 0.161558
Q2FY28   10 1 0.903563 0.161558
Q2G0R5   15 1.5 0.903563 0.161558
Q2FZG8   10 1 0.903563 0.161558
Q2G1X1   6 0.6 -1.27278 0.943444
Q2FX93   12 1.2 0.903563 0.161558
Q2FYU5   17 1.7 0.903563 0.161558
Q2FWR9   13 1.3 0.903563 0.161558
Q2FWS0   13 1.3 0.903563 0.161558
Q2G0P4   10 1 0.903563 0.161558
Q2FX50   15 1.5 0.903563 0.161558
Q2FZV0   10 1 0.903563 0.161558
Q2G0S5   8 0.8 -1.27278 0.943444
Q2FY25   13 1.3 0.903563 0.161558
Q2FXG6   13 1.3 0.903563 0.161558
Q2FZJ7   6 0.6 -1.27278 0.943444
Q2G0U7   8 0.8 -1.27278 0.943444
Q2FZV2   18 1.8 0.903563 0.161558
Q2FWT8   10 1 0.903563 0.161558
Q2G0D1   20 2 3.07991 0.0107511
Q2FVW5   12 1.2 0.903563 0.161558
Q2FY97   18 1.8 0.903563 0.161558
Q2FXF3   10 1 0.903563 0.161558
Q2G063   13 1.3 0.903563 0.161558
Q2G0U5   19 1.9 0.903563 0.161558
Q2G2B1   22 2.2 3.07991 0.0107511
Q2FVE3   10 1 0.903563 0.161558
Q2FZW1   10 1 0.903563 0.161558
Q2FYK2   13 1.3 0.903563 0.161558
Q2FXW2   8 0.8 -1.27278 0.943444
Q9F0R1   18 1.8 0.903563 0.161558
Q2FZG3   13 1.3 0.903563 0.161558
Q2G2K0   12 1.2 0.903563 0.161558
Q2FVN4   11 1.1 0.903563 0.161558
Q2FYV0   10 1 0.903563 0.161558
Q2G0A5   10 1 0.903563 0.161558
Q2FZ03   12 1.2 0.903563 0.161558
Q2G1I8   6 0.6 -1.27278 0.943444
Q2FYX8   10 1 0.903563 0.161558
Q2FV18   17 1.7 0.903563 0.161558
Q2FYI7   8 0.8 -1.27278 0.943444
Q2G0K1   11 1.1 0.903563 0.161558
Q2G2U9   18 1.8 0.903563 0.161558
Q2FW31   9 0.9 -1.27278 0.943444
Q2FVB5   20 2 3.07991 0.0107511
Q2FVI8   13 1.3 0.903563 0.161558
Q2FZT0   8 0.8 -1.27278 0.943444
P48860   20 2 3.07991 0.0107511
Q2FYC1   11 1.1 0.903563 0.161558
Q2G286   11 1.1 0.903563 0.161558
Q2FXD3   19 1.9 0.903563 0.161558
Q2G027   8 0.8 -1.27278 0.943444
Q2G0T4   10 1 0.903563 0.161558
Q2FZJ5   9 0.9 -1.27278 0.943444
Q2FW10   6 0.6 -1.27278 0.943444
Q2FY91   11 1.1 0.903563 0.161558
Q2FVP0   10 1 0.903563 0.161558
P60070   9 0.9 -1.27278 0.943444
Q2FWU1   16 1.6 0.903563 0.161558
Q2FYA3   6 0.6 -1.27278 0.943444
Q2G0V8   17 1.7 0.903563 0.161558
Q2G0Z2   11 1.1 0.903563 0.161558
Q2FZ47   11 1.1 0.903563 0.161558
Q2G0V9   9 0.9 -1.27278 0.943444
Q2FZE2   13 1.3 0.903563 0.161558
Q2FWB0   18 1.8 0.903563 0.161558
Q2G1J1   12 1.2 0.903563 0.161558
Q2FYQ1   14 1.4 0.903563 0.161558
Q2FZ45   13 1.3 0.903563 0.161558
Q2FYW5   23 2.3 3.07991 0.0107511
Q2G1A0   12 1.2 0.903563 0.161558
Q2FZB9   15 1.5 0.903563 0.161558
Q2FZX2   9 0.9 -1.27278 0.943444
Q2FZY4   16 1.6 0.903563 0.161558
Q2FW56   10 1 0.903563 0.161558
P0A0G6   11 1.1 0.903563 0.161558
Q2FW80   15 1.5 0.903563 0.161558
Q2G2S4   7 0.7 -1.27278 0.943444
Q2G2H0   13 1.3 0.903563 0.161558
Q2G2E1   11 1.1 0.903563 0.161558
Q2G0I5   15 1.5 0.903563 0.161558
Q2FWW6   15 1.5 0.903563 0.161558
Q2G112   4 0.4 -1.27278 0.943444
Q2G214   17 1.7 0.903563 0.161558
Q2FYG2   11 1.1 0.903563 0.161558
Q2G0J5   13 1.3 0.903563 0.161558
Q2FX27   14 1.4 0.903563 0.161558
Q2FWV5   15 1.5 0.903563 0.161558
Q2FX40   13 1.3 0.903563 0.161558
Q2FZM5   7 0.7 -1.27278 0.943444
Q2FXH8   9 0.9 -1.27278 0.943444
Q2FWS5   17 1.7 0.903563 0.161558
Q2FW13   9 0.857143 -1.27278 0.943444
Q2FY93   26 2.47619 3.07991 0.0107511
Q2FZM8   14 1.33333 0.903563 0.161558
Q2FZV4   10 0.952381 -1.27278 0.943444
Q2FVD4   17 1.61905 0.903563 0.161558
Q2G0J3   13 1.2381 0.903563 0.161558
Q2FX61   8 0.761905 -1.27278 0.943444
Q2FVD6   19 1.80952 0.903563 0.161558
Q2FYY7   18 1.71429 0.903563 0.161558
Q2G0W0   19 1.80952 0.903563 0.161558
Q2FXF7   15 1.42857 0.903563 0.161558
Q2G191   17 1.61905 0.903563 0.161558
Q2FYT5   16 1.52381 0.903563 0.161558
Q2G1P0   12 1.14286 0.903563 0.161558
Q2FVF8   10 0.952381 -1.27278 0.943444
Q2G0Y1   8 0.761905 -1.27278 0.943444
Q2FZD2   13 1.2381 0.903563 0.161558
Q2FZ59   11 1.04762 0.903563 0.161558
Q2G2G1   15 1.42857 0.903563 0.161558
Q2G0F9   6 0.571429 -1.27278 0.943444
Q2G1J2   12 1.14286 0.903563 0.161558
Q2G0Q6   16 1.52381 0.903563 0.161558
Q2FYX0   13 1.2381 0.903563 0.161558
Q2FZU8   9 0.857143 -1.27278 0.943444
Q2G267   16 1.52381 0.903563 0.161558
Q2G174   16 1.52381 0.903563 0.161558
Q2FWC3   21 2 3.07991 0.0107511
Q2FVN6   10 0.952381 -1.27278 0.943444
Q2G2D1   11 1.04762 0.903563 0.161558
Q2FZK9   22 2.09524 3.07991 0.0107511
Q2G2C9   16 1.52381 0.903563 0.161558
Q2G2V8   4 0.380952 -1.27278 0.943444
Q2FVL6   14 1.33333 0.903563 0.161558
Q2FY45   16 1.52381 0.903563 0.161558
Q2G2R7   9 0.857143 -1.27278 0.943444
Q2FWD5   19 1.80952 0.903563 0.161558
Q2FWT3   10 0.952381 -1.27278 0.943444
Q2FY92   15 1.42857 0.903563 0.161558
Q2FZM2   14 1.33333 0.903563 0.161558
Q2G2F0   11 1.04762 0.903563 0.161558
Q2FW30   17 1.61905 0.903563 0.161558
Q2FZV9   13 1.2381 0.903563 0.161558
Q2FVA6   9 0.857143 -1.27278 0.943444
Q2G229   9 0.857143 -1.27278 0.943444
Q2FZZ3   12 1.14286 0.903563 0.161558
Q2G2F4   11 1.04762 0.903563 0.161558
Q2FVA7   20 1.90476 0.903563 0.161558
Q2G0R3   15 1.42857 0.903563 0.161558
Q2G1R1   14 1.33333 0.903563 0.161558
Q2FZ79   21 2 3.07991 0.0107511
Q2FZ12   11 1.04762 0.903563 0.161558
Q2FX39   14 1.33333 0.903563 0.161558
Q2G186   9 0.857143 -1.27278 0.943444
Q2FXE5   13 1.2381 0.903563 0.161558
Q2G0A1   14 1.33333 0.903563 0.161558
Q2G0E7   17 1.61905 0.903563 0.161558
Q2G2V7   21 2 3.07991 0.0107511
Q2FYA6   15 1.42857 0.903563 0.161558
Q2G276   9 0.857143 -1.27278 0.943444
Q2G070   14 1.33333 0.903563 0.161558
Q2FVZ1   19 1.80952 0.903563 0.161558
Q2FW84   12 1.14286 0.903563 0.161558
Q2FVY9   19 1.80952 0.903563 0.161558
Q2FVD9   19 1.80952 0.903563 0.161558
Q2G1T2   12 1.14286 0.903563 0.161558
Q2G0I3   20 1.90476 0.903563 0.161558
Q2G0E8   11 1.04762 0.903563 0.161558
Q2FW08   14 1.33333 0.903563 0.161558
Q2FVD8   19 1.80952 0.903563 0.161558
Q2FXF5   9 0.857143 -1.27278 0.943444
Q2FXW1   17 1.61905 0.903563 0.161558
Q2FW79   7 0.666667 -1.27278 0.943444
Q2G2G0   6 0.571429 -1.27278 0.943444
P48940   17 1.61905 0.903563 0.161558
Q2FYL6   20 1.90476 0.903563 0.161558
Q2FZV8   12 1.14286 0.903563 0.161558
Q2FYM5   18 1.71429 0.903563 0.161558
Q2G2B6   10 0.952381 -1.27278 0.943444
Q2G1L2   11 1.04762 0.903563 0.161558
Q2G1V5   13 1.2381 0.903563 0.161558
Q2FXT0   6 0.571429 -1.27278 0.943444
Q2FY02   21 2 3.07991 0.0107511
Q2FWQ4   16 1.52381 0.903563 0.161558
Q2FYG4   26 2.47619 3.07991 0.0107511
Q2FW11   12 1.14286 0.903563 0.161558
Q2G257   22 2 3.07991 0.0107511
Q2FWJ6   15 1.36364 0.903563 0.161558
Q2FXS8   6 0.545455 -1.27278 0.943444
Q2FX12   10 0.909091 -1.27278 0.943444
Q2FYF1   12 1.09091 0.903563 0.161558
Q2G2E8   18 1.63636 0.903563 0.161558
Q2FXE6   14 1.27273 0.903563 0.161558
Q2G2C0   17 1.54545 0.903563 0.161558
Q2G1V6   17 1.54545 0.903563 0.161558
Q2FWZ4   23 2.09091 3.07991 0.0107511
Q2G2V0   22 2 3.07991 0.0107511
Q9ZAH6   16 1.45455 0.903563 0.161558
Q2FVU2   17 1.54545 0.903563 0.161558
Q2FWI8   11 1 0.903563 0.161558
P0A0H0   4 0.363636 -1.27278 0.943444
Q2G0C1   19 1.72727 0.903563 0.161558
Q2FXH3   8 0.727273 -1.27278 0.943444
Q2FXI6   14 1.27273 0.903563 0.161558
Q2G1X5   12 1.09091 0.903563 0.161558
Q2FV08   22 2 3.07991 0.0107511
Q2FWT7   9 0.818182 -1.27278 0.943444
Q2G210   15 1.36364 0.903563 0.161558
Q2FW66   11 1 0.903563 0.161558
Q2FWD0   17 1.54545 0.903563 0.161558
Q2FUQ1   12 1.09091 0.903563 0.161558
Q2FVI6   13 1.18182 0.903563 0.161558
Q2FWM7   15 1.36364 0.903563 0.161558
Q2FVN2   9 0.818182 -1.27278 0.943444
Q2FWR2   13 1.18182 0.903563 0.161558
Q2FYH4   20 1.81818 0.903563 0.161558
Q2FYM8   8 0.727273 -1.27278 0.943444
Q9RFJ6   17 1.54545 0.903563 0.161558
Q2FZ42   5 0.454545 -1.27278 0.943444
Q2FVX9   18 1.63636 0.903563 0.161558
Q2G066   12 1.09091 0.903563 0.161558
Q2FVM3   21 1.90909 0.903563 0.161558
Q2FWT1   15 1.36364 0.903563 0.161558
Q2FZB8   10 0.909091 -1.27278 0.943444
Q2FUQ8   14 1.27273 0.903563 0.161558
Q2G2I7   10 0.909091 -1.27278 0.943444
Q2FVF7   13 1.18182 0.903563 0.161558
Q2FV52   19 1.72727 0.903563 0.161558
Q2FWE3   10 0.909091 -1.27278 0.943444
Q2G144   6 0.545455 -1.27278 0.943444
Q2FXZ1   9 0.818182 -1.27278 0.943444
Q2FX34   9 0.818182 -1.27278 0.943444
Q2FWV4   5 0.454545 -1.27278 0.943444
Q2FZ11   19 1.72727 0.903563 0.161558
Q2G141   17 1.54545 0.903563 0.161558
Q2FWF5   12 1.09091 0.903563 0.161558
Q2FV34   7 0.636364 -1.27278 0.943444
Q2FWQ0   22 2 3.07991 0.0107511
Q2FV88   15 1.36364 0.903563 0.161558
Q2G2P0   12 1.09091 0.903563 0.161558
Q2FYW8   12 1.09091 0.903563 0.161558
Q2G1W1   15 1.36364 0.903563 0.161558
Q2FVC2   11 1 0.903563 0.161558
Q2G0D3   16 1.45455 0.903563 0.161558
Q2FV89   13 1.18182 0.903563 0.161558
Q2G1U2   11 1 0.903563 0.161558
Q2FX32   9 0.818182 -1.27278 0.943444
Q2FXS7   29 2.63636 3.07991 0.0107511
Q2FVX1   14 1.27273 0.903563 0.161558
Q2FVE0   18 1.63636 0.903563 0.161558
Q2G270   7 0.636364 -1.27278 0.943444
Q9EYW6   10 0.909091 -1.27278 0.943444
Q2FVB8   25 2.27273 3.07991 0.0107511
Q2FZT9   21 1.90909 0.903563 0.161558
Q2G298   16 1.45455 0.903563 0.161558
Q2FX49   13 1.18182 0.903563 0.161558
Q2G0Z0   13 1.18182 0.903563 0.161558
Q2FW39   20 1.81818 0.903563 0.161558
Q2G252   12 1.09091 0.903563 0.161558
Q2G0A3   5 0.454545 -1.27278 0.943444
Q2FYJ7   15 1.36364 0.903563 0.161558
Q2FWT2   14 1.27273 0.903563 0.161558
Q2FWQ5   21 1.90909 0.903563 0.161558
Q2G2J7   10 0.909091 -1.27278 0.943444
Q2FY75   17 1.54545 0.903563 0.161558
Q2G106   15 1.36364 0.903563 0.161558
Q2FVY3   13 1.18182 0.903563 0.161558
Q2FVP9   15 1.36364 0.903563 0.161558
Q2FW42   7 0.636364 -1.27278 0.943444
Q2FUV9   14 1.27273 0.903563 0.161558
Q2FVR7   10 0.909091 -1.27278 0.943444
Q2FZN1   10 0.909091 -1.27278 0.943444
Q2G2Q7   16 1.3913 0.903563 0.161558
Q2G150   16 1.3913 0.903563 0.161558
Q2G081   13 1.13043 0.903563 0.161558
Q2FV45   13 1.13043 0.903563 0.161558
Q2FX02   16 1.3913 0.903563 0.161558
P0A0Q4   23 2 3.07991 0.0107511
Q2G0L9   20 1.73913 0.903563 0.161558
Q2FY04   15 1.30435 0.903563 0.161558
Q2FV48   18 1.56522 0.903563 0.161558
Q2FW64   15 1.30435 0.903563 0.161558
Q2FX63   18 1.56522 0.903563 0.161558
Q2G1T3   20 1.73913 0.903563 0.161558
Q2G0K9   12 1.04348 0.903563 0.161558
Q2FZ00   30 2.6087 3.07991 0.0107511
Q2FVL9   6 0.521739 -1.27278 0.943444
Q2FW33   16 1.3913 0.903563 0.161558
Q2FWT9   10 0.869565 -1.27278 0.943444
Q2FZF7   13 1.13043 0.903563 0.161558
Q2FWL1   21 1.82609 0.903563 0.161558
Q2FYS7   13 1.13043 0.903563 0.161558
Q2FZX3   14 1.21739 0.903563 0.161558
Q2FXR0   18 1.56522 0.903563 0.161558
Q2G2I9   10 0.869565 -1.27278 0.943444
Q2FWN1   8 0.695652 -1.27278 0.943444
Q2G297   24 2.08696 3.07991 0.0107511
Q2FVA0   21 1.82609 0.903563 0.161558
Q2FXX0   8 0.695652 -1.27278 0.943444
Q2G2P4   10 0.869565 -1.27278 0.943444
Q2G0P8   35 3.04348 5.25625 0.000662855
Q2FVN3   22 1.91304 0.903563 0.161558
Q2FXK7   20 1.73913 0.903563 0.161558
Q2FZF8   9 0.782609 -1.27278 0.943444
Q2FWR0   10 0.869565 -1.27278 0.943444
Q2FXL2   18 1.56522 0.903563 0.161558
Q2FWA9   19 1.65217 0.903563 0.161558
Q2G282   26 2.26087 3.07991 0.0107511
Q9RQQ0   17 1.47826 0.903563 0.161558
Q2FXD7   25 2.17391 3.07991 0.0107511
Q2FUY4   25 2.17391 3.07991 0.0107511
Q2G2W4   18 1.56522 0.903563 0.161558
Q2FZF5   15 1.30435 0.903563 0.161558
Q2FY42   7 0.608696 -1.27278 0.943444
Q2FUS3   15 1.30435 0.903563 0.161558
Q2G2E7   19 1.65217 0.903563 0.161558
Q2G0S6   15 1.30435 0.903563 0.161558
Q2G0C2   20 1.73913 0.903563 0.161558
Q2FWF8   20 1.73913 0.903563 0.161558
Q2G000   15 1.30435 0.903563 0.161558
Q2FWX2   16 1.3913 0.903563 0.161558
Q2FZS2   9 0.782609 -1.27278 0.943444
Q2FW16   9 0.782609 -1.27278 0.943444
Q2FZI2   18 1.56522 0.903563 0.161558
Q2G1Q5   18 1.56522 0.903563 0.161558
Q2G1A5   17 1.47826 0.903563 0.161558
Q2G0P7   21 1.82609 0.903563 0.161558
Q2FWV3   7 0.608696 -1.27278 0.943444
Q2FW51   10 0.869565 -1.27278 0.943444
Q2FVI4   13 1.13043 0.903563 0.161558
Q2FVN7   13 1.13043 0.903563 0.161558
Q2FWP9   12 1.04348 0.903563 0.161558
Q2FXT2   18 1.56522 0.903563 0.161558
P0A0F4   20 1.73913 0.903563 0.161558
Q2G126   22 1.91304 0.903563 0.161558
Q2FW82   19 1.65217 0.903563 0.161558
Q2FY44   13 1.13043 0.903563 0.161558
Q2G0N9   24 2.08696 3.07991 0.0107511
Q2G0Z9   11 0.956522 -1.27278 0.943444
Q2FV81   19 1.65217 0.903563 0.161558
Q2FYC4   11 0.956522 -1.27278 0.943444
Q2G178   17 1.47826 0.903563 0.161558
Q2G079   9 0.782609 -1.27278 0.943444
Q2G2B7   22 1.91304 0.903563 0.161558
Q2FVF5   12 1.04348 0.903563 0.161558
Q2G2W2   18 1.56522 0.903563 0.161558
Q2G1I2   25 2.17391 3.07991 0.0107511
Q2G245   8 0.695652 -1.27278 0.943444
Q2G1H7   22 1.83333 0.903563 0.161558
Q2FWF1   12 1 0.903563 0.161558
Q2FZZ9   25 2.08333 3.07991 0.0107511
Q2G1W3   17 1.41667 0.903563 0.161558
Q2G204   22 1.83333 0.903563 0.161558
Q2G1H1   15 1.25 0.903563 0.161558
Q2FXK3   18 1.5 0.903563 0.161558
Q2G2H8   20 1.66667 0.903563 0.161558
Q2FZP9   17 1.41667 0.903563 0.161558
Q2FWI2   19 1.58333 0.903563 0.161558
Q2FYZ6   22 1.83333 0.903563 0.161558
Q2FXS1   25 2.08333 3.07991 0.0107511
Q2G200   11 0.916667 -1.27278 0.943444
Q2G2L5   16 1.33333 0.903563 0.161558
Q2FY73   27 2.25 3.07991 0.0107511
Q2G177   18 1.5 0.903563 0.161558
Q2G2F9   21 1.75 0.903563 0.161558
Q2FV27   11 0.916667 -1.27278 0.943444
Q2FZ56   20 1.66667 0.903563 0.161558
Q2FVF3   18 1.5 0.903563 0.161558
Q2G0B6   15 1.25 0.903563 0.161558
Q2G2S5   21 1.75 0.903563 0.161558
Q2FW68   14 1.16667 0.903563 0.161558
Q2FWX7   11 0.916667 -1.27278 0.943444
Q2FWB6   21 1.75 0.903563 0.161558
Q2FXA9   15 1.25 0.903563 0.161558
Q2FXP3   20 1.66667 0.903563 0.161558
Q2FUX5   30 2.5 3.07991 0.0107511
Q2FZZ4   9 0.75 -1.27278 0.943444
Q2FX98   27 2.25 3.07991 0.0107511
Q2FV23   9 0.75 -1.27278 0.943444
Q2FUR1   13 1.08333 0.903563 0.161558
Q2FY49   20 1.66667 0.903563 0.161558
Q2G017   12 1 0.903563 0.161558
Q2G2K9   35 2.91667 3.07991 0.0107511
Q2G2N9   17 1.41667 0.903563 0.161558
Q2G0E9   21 1.75 0.903563 0.161558
Q2FY19   23 1.91667 0.903563 0.161558
Q2G1E3   14 1.16667 0.903563 0.161558
Q2FW17   5 0.416667 -1.27278 0.943444
Q2FWK9   17 1.41667 0.903563 0.161558
Q2G2Q6   16 1.33333 0.903563 0.161558
Q2G2Q5   25 2.08333 3.07991 0.0107511
Q2G1U9   19 1.58333 0.903563 0.161558
Q2G299   11 0.916667 -1.27278 0.943444
Q2FX75   6 0.5 -1.27278 0.943444
Q2G058   19 1.58333 0.903563 0.161558
Q2G0E3   11 0.916667 -1.27278 0.943444
Q2FYK0   22 1.83333 0.903563 0.161558
Q2G2K6   8 0.666667 -1.27278 0.943444
Q2FYN0   9 0.75 -1.27278 0.943444
Q2FVK7   18 1.5 0.903563 0.161558
Q2FX15   12 1 0.903563 0.161558
Q2FVN9   13 1.08333 0.903563 0.161558
Q2FWX0   21 1.75 0.903563 0.161558
Q2G143   19 1.58333 0.903563 0.161558
Q2G0C7   16 1.33333 0.903563 0.161558
Q2G0K6   13 1.08333 0.903563 0.161558
Q2FZZ1   18 1.5 0.903563 0.161558
Q2FV13   19 1.58333 0.903563 0.161558
Q2G128   22 1.83333 0.903563 0.161558
Q2FXU2   11 0.916667 -1.27278 0.943444
Q2G2R4   14 1.16667 0.903563 0.161558
Q2FXM1   15 1.25 0.903563 0.161558
Q8KQR1   9 0.75 -1.27278 0.943444
Q2G2Q9   18 1.5 0.903563 0.161558
Q2FVG9   16 1.33333 0.903563 0.161558
Q2FV56   11 0.916667 -1.27278 0.943444
Q2FWG7   20 1.6 0.903563 0.161558
Q2G0T1   23 1.84 0.903563 0.161558
Q2FXB9   25 2 3.07991 0.0107511
Q2FZP3   22 1.76 0.903563 0.161558
Q2FZQ2   18 1.44 0.903563 0.161558
Q2FXS4   16 1.28 0.903563 0.161558
Q2FZ21   16 1.28 0.903563 0.161558
Q2G2X2   14 1.12 0.903563 0.161558
Q2FZF6   22 1.76 0.903563 0.161558
Q2FYA0   19 1.52 0.903563 0.161558
Q2G2A9   20 1.6 0.903563 0.161558
Q2FYB9   18 1.44 0.903563 0.161558
Q2FYI4   17 1.36 0.903563 0.161558
Q2FYL4   19 1.52 0.903563 0.161558
Q2G1T0   21 1.68 0.903563 0.161558
Q2FXW7   17 1.36 0.903563 0.161558
Q2FZA1   20 1.6 0.903563 0.161558
Q2FY76   18 1.44 0.903563 0.161558
Q2FZ97   20 1.6 0.903563 0.161558
Q2G1I4   19 1.52 0.903563 0.161558
Q2FYQ6   21 1.68 0.903563 0.161558
Q2FXL6   18 1.44 0.903563 0.161558
Q2G2G6   14 1.12 0.903563 0.161558
Q2FVH1   23 1.84 0.903563 0.161558
Q2FYA8   15 1.2 0.903563 0.161558
Q2G2M5   29 2.32 3.07991 0.0107511
Q2FV99   15 1.2 0.903563 0.161558
Q2G105   15 1.2 0.903563 0.161558
Q2FW23   20 1.6 0.903563 0.161558
Q2G012   7 0.56 -1.27278 0.943444
Q2G2V5   12 0.96 -1.27278 0.943444
Q2FW07   19 1.52 0.903563 0.161558
Q2G0F2   14 1.12 0.903563 0.161558
Q2FZC9   20 1.6 0.903563 0.161558
Q2FXE9   22 1.76 0.903563 0.161558
Q2FV47   20 1.6 0.903563 0.161558
Q2G2Q8   22 1.76 0.903563 0.161558
Q2FYE7   28 2.24 3.07991 0.0107511
Q2FUT3   22 1.76 0.903563 0.161558
Q2G068   31 2.48 3.07991 0.0107511
Q2G2D3   13 1.04 0.903563 0.161558
Q2FYK4   19 1.52 0.903563 0.161558
Q2FX36   14 1.12 0.903563 0.161558
Q2G0A4   23 1.84 0.903563 0.161558
Q2G080   19 1.52 0.903563 0.161558
Q2FUT1   31 2.48 3.07991 0.0107511
Q2FYH3   22 1.76 0.903563 0.161558
Q2FXA7   15 1.2 0.903563 0.161558
Q2G2Y6   10 0.8 -1.27278 0.943444
Q2FY55   16 1.28 0.903563 0.161558
Q2FY61   15 1.2 0.903563 0.161558
Q2G0E2   19 1.52 0.903563 0.161558
Q2FVY1   19 1.52 0.903563 0.161558
Q2FUV1   25 2 3.07991 0.0107511
Q2FUS9   10 0.8 -1.27278 0.943444
Q2G1A1   12 0.96 -1.27278 0.943444
P60639   20 1.6 0.903563 0.161558
Q2FZE9   6 0.48 -1.27278 0.943444
Q2G1I9   17 1.36 0.903563 0.161558
Q2FWN0   25 2 3.07991 0.0107511
Q2FZE3   15 1.2 0.903563 0.161558
Q93Q23   19 1.52 0.903563 0.161558
Q2FWE9   18 1.44 0.903563 0.161558
Q2FUS1   26 2.08 3.07991 0.0107511
Q2FVM5   21 1.68 0.903563 0.161558
Q2G2N7   13 1.04 0.903563 0.161558
Q2FWG0   25 2 3.07991 0.0107511
Q2FXV7   14 1.12 0.903563 0.161558
Q2FW69   19 1.52 0.903563 0.161558
P0A0F8   13 1.04 0.903563 0.161558
Q2G055   18 1.44 0.903563 0.161558
Q2FV37   19 1.52 0.903563 0.161558
Q2G225   14 1.12 0.903563 0.161558
Q2FXG2   13 1.04 0.903563 0.161558
Q2FY87   10 0.8 -1.27278 0.943444
Q2FWR7   14 1.12 0.903563 0.161558
Q2G1U6   20 1.6 0.903563 0.161558
Q2G006   15 1.2 0.903563 0.161558
Q2G2I6   24 1.84615 0.903563 0.161558
Q2FWS1   5 0.384615 -1.27278 0.943444
Q2FYF5   29 2.23077 3.07991 0.0107511
Q2G0F1   27 2.07692 3.07991 0.0107511
Q2G0J2   27 2.07692 3.07991 0.0107511
Q2FXE3   24 1.84615 0.903563 0.161558
Q2FYV8   15 1.15385 0.903563 0.161558
Q2G1X6   21 1.61538 0.903563 0.161558
Q2FUP5   23 1.76923 0.903563 0.161558
Q2G1A4   25 1.92308 0.903563 0.161558
Q2G0H9   26 2 3.07991 0.0107511
Q2G0M0   26 2 3.07991 0.0107511
Q2FYK6   11 0.846154 -1.27278 0.943444
Q2G023   17 1.30769 0.903563 0.161558
Q2G0G2   16 1.23077 0.903563 0.161558
Q2FXC0   14 1.07692 0.903563 0.161558
Q2FXF1   19 1.46154 0.903563 0.161558
Q2FW00   22 1.69231 0.903563 0.161558
Q2G1E7   21 1.61538 0.903563 0.161558
Q2FWE7   26 2 3.07991 0.0107511
Q2FY32   27 2.07692 3.07991 0.0107511
Q2FUU0   15 1.15385 0.903563 0.161558
Q2FVU5   13 1 0.903563 0.161558
Q2G062   27 2.07692 3.07991 0.0107511
Q2FV26   21 1.61538 0.903563 0.161558
Q2FW97   19 1.46154 0.903563 0.161558
Q2FZY8   20 1.53846 0.903563 0.161558
Q2G277   26 2 3.07991 0.0107511
Q2G0V1   19 1.46154 0.903563 0.161558
Q2FWJ3   21 1.61538 0.903563 0.161558
Q2G2J2   17 1.30769 0.903563 0.161558
Q2FVB0   22 1.69231 0.903563 0.161558
Q2G278   18 1.38462 0.903563 0.161558
Q2G107   8 0.615385 -1.27278 0.943444
P0A0M9   19 1.46154 0.903563 0.161558
Q2G067   15 1.15385 0.903563 0.161558
Q2FV55   17 1.30769 0.903563 0.161558
Q2G1L3   16 1.23077 0.903563 0.161558
Q2G2R0   15 1.15385 0.903563 0.161558
Q2G2T3   10 0.769231 -1.27278 0.943444
Q2FWA8   20 1.53846 0.903563 0.161558
Q2G056   25 1.92308 0.903563 0.161558
Q2FWR1   22 1.69231 0.903563 0.161558
Q2FXP9   13 1 0.903563 0.161558
Q2FZI4   22 1.69231 0.903563 0.161558
Q2G2L7   27 2.07692 3.07991 0.0107511
Q2FVG1   23 1.76923 0.903563 0.161558
Q2G1I7   21 1.61538 0.903563 0.161558
Q2FVB6   26 2 3.07991 0.0107511
Q2G001   20 1.53846 0.903563 0.161558
Q2FUX3   13 1 0.903563 0.161558
Q2G1Q9   19 1.46154 0.903563 0.161558
Q2G2S9   34 2.61538 3.07991 0.0107511
Q2FXZ8   17 1.30769 0.903563 0.161558
Q2FZI7   26 2 3.07991 0.0107511
Q2FUS6   18 1.38462 0.903563 0.161558
Q2FUZ6   16 1.23077 0.903563 0.161558
Q2FYQ9   21 1.61538 0.903563 0.161558
Q2FYS8   15 1.15385 0.903563 0.161558
Q2FYS6   22 1.69231 0.903563 0.161558
Q2FZG6   10 0.769231 -1.27278 0.943444
Q2G1L9   19 1.46154 0.903563 0.161558
Q2FXT3   32 2.46154 3.07991 0.0107511
Q2FZN9   18 1.38462 0.903563 0.161558
Q2FW20   15 1.15385 0.903563 0.161558
Q2G0H3   17 1.30769 0.903563 0.161558
Q2FV98   21 1.61538 0.903563 0.161558
Q2FXR7   29 2.23077 3.07991 0.0107511
Q2G1T4   25 1.92308 0.903563 0.161558
Q2FW38   14 1.07692 0.903563 0.161558
Q2G2P6   22 1.69231 0.903563 0.161558
Q2FVL7   35 2.69231 3.07991 0.0107511
Q2FVY2   16 1.23077 0.903563 0.161558
Q2FYZ0   16 1.23077 0.903563 0.161558
Q2FYW2   26 2 3.07991 0.0107511
P60643   24 1.84615 0.903563 0.161558
Q2G265   15 1.15385 0.903563 0.161558
Q2FV42   27 2.07692 3.07991 0.0107511
Q2FXN0   22 1.69231 0.903563 0.161558
Q2G2D9   26 2 3.07991 0.0107511
Q2FV75   21 1.61538 0.903563 0.161558
Q2FYE0   24 1.84615 0.903563 0.161558
Q2FX03   18 1.38462 0.903563 0.161558
Q2FX89   19 1.46154 0.903563 0.161558
Q2FX43   10 0.769231 -1.27278 0.943444
Q2FV69   26 1.92593 0.903563 0.161558
P72360   21 1.55556 0.903563 0.161558
Q2FVQ1   22 1.62963 0.903563 0.161558
Q2FYG7   29 2.14815 3.07991 0.0107511
Q2G1J8   20 1.48148 0.903563 0.161558
Q2FW77   24 1.77778 0.903563 0.161558
Q2FWI4   23 1.7037 0.903563 0.161558
Q2FX62   15 1.11111 0.903563 0.161558
Q2G0U6   20 1.48148 0.903563 0.161558
Q2G0P2   16 1.18519 0.903563 0.161558
Q2G0B8   20 1.48148 0.903563 0.161558
Q2FVL3   19 1.40741 0.903563 0.161558
Q2G1K8   22 1.62963 0.903563 0.161558
Q2G2R9   25 1.85185 0.903563 0.161558
Q2G2I3   22 1.62963 0.903563 0.161558
Q2FY56   16 1.18519 0.903563 0.161558
Q2G0B1   24 1.77778 0.903563 0.161558
Q2G1T1   21 1.55556 0.903563 0.161558
Q2FVX5   22 1.62963 0.903563 0.161558
Q2G0H8   25 1.85185 0.903563 0.161558
Q2FVT3   12 0.888889 -1.27278 0.943444
Q2FWF6   19 1.40741 0.903563 0.161558
Q2FWZ6   24 1.77778 0.903563 0.161558
Q2FZ77   16 1.18519 0.903563 0.161558
Q2G0H0   26 1.92593 0.903563 0.161558
Q2G2G7   31 2.2963 3.07991 0.0107511
Q2G117   14 1.03704 0.903563 0.161558
Q2FXG9   23 1.7037 0.903563 0.161558
Q2FWE4   17 1.25926 0.903563 0.161558
Q2FUS0   28 2.07407 3.07991 0.0107511
Q2FWR3   25 1.85185 0.903563 0.161558
Q2FYA9   10 0.740741 -1.27278 0.943444
Q2G0Y5   24 1.77778 0.903563 0.161558
Q2FZZ8   21 1.55556 0.903563 0.161558
Q2G1Z6   27 2 3.07991 0.0107511
Q2FX53   29 2.14815 3.07991 0.0107511
Q2FZC4   12 0.888889 -1.27278 0.943444
Q2FUS5   29 2.14815 3.07991 0.0107511
Q2G1R0   21 1.55556 0.903563 0.161558
Q2G0D5   21 1.55556 0.903563 0.161558
Q2FY18   22 1.62963 0.903563 0.161558
Q2FYH8   23 1.7037 0.903563 0.161558
Q2G1F2   20 1.48148 0.903563 0.161558
Q2G0Q5   15 1.11111 0.903563 0.161558
Q2FVR2   16 1.18519 0.903563 0.161558
Q2FZE7   11 0.814815 -1.27278 0.943444
Q2G0I0   26 1.92593 0.903563 0.161558
Q2G0R1   14 1.03704 0.903563 0.161558
Q2G0L7   18 1.33333 0.903563 0.161558
Q2FWI1   23 1.7037 0.903563 0.161558
Q2G0F7   23 1.7037 0.903563 0.161558
Q2FXY3   23 1.7037 0.903563 0.161558
P0A084   21 1.55556 0.903563 0.161558
Q2G0G5   18 1.33333 0.903563 0.161558
Q2FZE5   25 1.85185 0.903563 0.161558
Q2G0A2   20 1.48148 0.903563 0.161558
Q2FVE8   18 1.33333 0.903563 0.161558
Q2G2M8   18 1.33333 0.903563 0.161558
Q2FYH7   17 1.25926 0.903563 0.161558
Q2FVR8   21 1.55556 0.903563 0.161558
Q2FZU9   16 1.18519 0.903563 0.161558
Q2FYX7   16 1.18519 0.903563 0.161558
Q2G280   21 1.55556 0.903563 0.161558
Q2FVG5   27 2 3.07991 0.0107511
Q2FWX1   27 2 3.07991 0.0107511
Q2FVB3   26 1.92593 0.903563 0.161558
Q2G2A1   21 1.55556 0.903563 0.161558
Q2G1W7   12 0.888889 -1.27278 0.943444
Q2FW36   26 1.92593 0.903563 0.161558
P31337   24 1.77778 0.903563 0.161558
Q2FXB8   27 2 3.07991 0.0107511
Q2G2F3   23 1.7037 0.903563 0.161558
Q2FYM7   12 0.888889 -1.27278 0.943444
Q2FYB2   13 0.962963 -1.27278 0.943444
Q2G2E2   31 2.21429 3.07991 0.0107511
Q2G2G9   29 2.07143 3.07991 0.0107511
Q2FVC5   21 1.5 0.903563 0.161558
Q2G0T3   26 1.85714 0.903563 0.161558
Q2G074   22 1.57143 0.903563 0.161558
Q2G016   21 1.5 0.903563 0.161558
Q2G0G4   22 1.57143 0.903563 0.161558
Q2G2K1   10 0.714286 -1.27278 0.943444
Q2FXE1   19 1.35714 0.903563 0.161558
Q2FWD2   14 1 0.903563 0.161558
Q2G1Q0   24 1.71429 0.903563 0.161558
Q2G073   20 1.42857 0.903563 0.161558
Q2G1T7   28 2 3.07991 0.0107511
Q2FVI3   21 1.5 0.903563 0.161558
Q2FZ93   35 2.5 3.07991 0.0107511
Q2FVQ7   12 0.857143 -1.27278 0.943444
Q2G2B9   22 1.57143 0.903563 0.161558
Q2FZN5   22 1.57143 0.903563 0.161558
Q2FY72   11 0.785714 -1.27278 0.943444
Q2G0A0   17 1.21429 0.903563 0.161558
Q2FZQ8   22 1.57143 0.903563 0.161558
Q2FXP1   25 1.78571 0.903563 0.161558
P0A0B7   15 1.07143 0.903563 0.161558
Q2FYW0   21 1.5 0.903563 0.161558
Q2G230   26 1.85714 0.903563 0.161558
Q2G0H5   23 1.64286 0.903563 0.161558
Q2G0B7   19 1.35714 0.903563 0.161558
Q2G131   17 1.21429 0.903563 0.161558
Q2G0Y4   19 1.35714 0.903563 0.161558
Q2G2L0   28 2 3.07991 0.0107511
Q2G101   25 1.78571 0.903563 0.161558
Q2G036   18 1.28571 0.903563 0.161558
Q2FXN3   22 1.57143 0.903563 0.161558
Q2FWY2   22 1.57143 0.903563 0.161558
Q2FXK6   29 2.07143 3.07991 0.0107511
Q2G2Y3   15 1.07143 0.903563 0.161558
Q2G1P8   23 1.64286 0.903563 0.161558
Q2G0N7   23 1.64286 0.903563 0.161558
Q2FW43   23 1.64286 0.903563 0.161558
Q2G2N4   30 2.14286 3.07991 0.0107511
Q2FW59   20 1.42857 0.903563 0.161558
Q2G1V0   22 1.57143 0.903563 0.161558
Q2G010   17 1.21429 0.903563 0.161558
Q2FWJ4   17 1.21429 0.903563 0.161558
Q2FUR3   18 1.28571 0.903563 0.161558
Q2FXE4   27 1.92857 0.903563 0.161558
Q2FY36   17 1.21429 0.903563 0.161558
Q2G1Q7   21 1.5 0.903563 0.161558
Q2FX09   22 1.57143 0.903563 0.161558
Q2G0Z1   30 2.14286 3.07991 0.0107511
Q2FWJ1   24 1.71429 0.903563 0.161558
Q2FUT4   26 1.85714 0.903563 0.161558
Q2FYI1   21 1.5 0.903563 0.161558
Q2FXQ8   18 1.28571 0.903563 0.161558
Q2FUZ0   21 1.5 0.903563 0.161558
P0A086   28 2 3.07991 0.0107511
Q2FZM0   24 1.71429 0.903563 0.161558
Q2FXL3   18 1.28571 0.903563 0.161558
Q2G2K7   24 1.71429 0.903563 0.161558
Q2FVL1   22 1.57143 0.903563 0.161558
Q2FW21   13 0.928571 -1.27278 0.943444
Q2G201   22 1.57143 0.903563 0.161558
Q2FVV6   18 1.28571 0.903563 0.161558
Q2FV03   15 1.07143 0.903563 0.161558
Q2G2T2   20 1.42857 0.903563 0.161558
Q2FZ44   10 0.714286 -1.27278 0.943444
Q2G1N7   26 1.85714 0.903563 0.161558
Q2G172   22 1.57143 0.903563 0.161558
Q2G208   29 2.07143 3.07991 0.0107511
Q2FZR7   21 1.5 0.903563 0.161558
Q2G2K2   6 0.428571 -1.27278 0.943444
Q2FVA4   23 1.64286 0.903563 0.161558
Q2G0F5   24 1.71429 0.903563 0.161558
Q2G0X0   18 1.28571 0.903563 0.161558
Q2FXU0   14 1 0.903563 0.161558
Q2FXX9   19 1.35714 0.903563 0.161558
Q2G2K8   11 0.785714 -1.27278 0.943444
Q2G0X1   22 1.51724 0.903563 0.161558
Q2FXI8   13 0.896552 -1.27278 0.943444
Q2G0L1   22 1.51724 0.903563 0.161558
Q2FX07   8 0.551724 -1.27278 0.943444
Q2G139   12 0.827586 -1.27278 0.943444
Q2FUV5   18 1.24138 0.903563 0.161558
Q2FVD0   21 1.44828 0.903563 0.161558
Q2FX10   38 2.62069 3.07991 0.0107511
Q2G1W5   20 1.37931 0.903563 0.161558
Q2G1Y7   17 1.17241 0.903563 0.161558
Q2G190   21 1.44828 0.903563 0.161558
Q2FV59   24 1.65517 0.903563 0.161558
Q2FZS3   11 0.758621 -1.27278 0.943444
Q2FX90   16 1.10345 0.903563 0.161558
Q2FW85   18 1.24138 0.903563 0.161558
Q2FZ65   30 2.06897 3.07991 0.0107511
Q2FXJ7   21 1.44828 0.903563 0.161558
Q2FVW2   23 1.58621 0.903563 0.161558
Q2G0H4   25 1.72414 0.903563 0.161558
Q2FVV4   22 1.51724 0.903563 0.161558
Q2FUR9   17 1.17241 0.903563 0.161558
Q2FW06   16 1.10345 0.903563 0.161558
Q2FY84   22 1.51724 0.903563 0.161558
Q2G132   24 1.65517 0.903563 0.161558
Q2G0C9   14 0.965517 -1.27278 0.943444
Q2G2N1   17 1.17241 0.903563 0.161558
Q2FVF2   25 1.72414 0.903563 0.161558
Q2FZ30   29 2 3.07991 0.0107511
Q2FXX8   25 1.72414 0.903563 0.161558
Q2FZX6   32 2.2069 3.07991 0.0107511
Q2G1Z2   25 1.72414 0.903563 0.161558
Q2G0G7   25 1.72414 0.903563 0.161558
Q2FV53   19 1.31034 0.903563 0.161558
Q2FV28   27 1.86207 0.903563 0.161558
Q2G097   23 1.58621 0.903563 0.161558
Q2FZC5   17 1.17241 0.903563 0.161558
Q2FY77   26 1.7931 0.903563 0.161558
Q2FVA9   22 1.51724 0.903563 0.161558
Q2G2W5   8 0.551724 -1.27278 0.943444
Q2FX97   21 1.44828 0.903563 0.161558
Q2G1F3   22 1.51724 0.903563 0.161558
Q2FYU1   11 0.758621 -1.27278 0.943444
Q2FUP6   22 1.51724 0.903563 0.161558
Q2G2U7   27 1.86207 0.903563 0.161558
Q2FY09   24 1.65517 0.903563 0.161558
Q2G1J6   28 1.93103 0.903563 0.161558
Q2G059   19 1.31034 0.903563 0.161558
Q2FVK5   13 0.896552 -1.27278 0.943444
Q2G0H7   24 1.65517 0.903563 0.161558
Q2FWN2   20 1.37931 0.903563 0.161558
Q2FYV7   21 1.44828 0.903563 0.161558
Q2G236   21 1.44828 0.903563 0.161558
Q2FZR6   22 1.51724 0.903563 0.161558
Q2G1P9   24 1.65517 0.903563 0.161558
Q2G0R9   26 1.7931 0.903563 0.161558
Q2FUZ9   24 1.65517 0.903563 0.161558
Q2FVP2   19 1.31034 0.903563 0.161558
Q2FXC8   19 1.31034 0.903563 0.161558
Q2FVC4   18 1.24138 0.903563 0.161558
Q2FZ29   15 1.03448 0.903563 0.161558
Q2FYR8   19 1.26667 0.903563 0.161558
Q2FY23   17 1.13333 0.903563 0.161558
Q2G0D4   26 1.73333 0.903563 0.161558
Q2FZ38   27 1.8 0.903563 0.161558
Q2FXH1   21 1.4 0.903563 0.161558
Q2FXZ9   21 1.4 0.903563 0.161558
Q2G1V3   20 1.33333 0.903563 0.161558
Q2FVZ0   25 1.66667 0.903563 0.161558
Q2FV95   25 1.66667 0.903563 0.161558
Q2G196   34 2.26667 3.07991 0.0107511
Q2FZ61   18 1.2 0.903563 0.161558
Q2FW27   22 1.46667 0.903563 0.161558
Q2FWH2   39 2.6 3.07991 0.0107511
Q2FZQ9   21 1.4 0.903563 0.161558
Q2FWQ9   26 1.73333 0.903563 0.161558
Q2G1N5   25 1.66667 0.903563 0.161558
Q2FZP8   21 1.4 0.903563 0.161558
Q2FXC2   19 1.26667 0.903563 0.161558
Q2G0X9   9 0.6 -1.27278 0.943444
Q2FX08   14 0.933333 -1.27278 0.943444
Q2FUV2   17 1.13333 0.903563 0.161558
Q2FZT8   13 0.866667 -1.27278 0.943444
Q2G2N2   21 1.4 0.903563 0.161558
Q2G0M1   29 1.93333 0.903563 0.161558
Q2FVX8   22 1.46667 0.903563 0.161558
Q2G220   20 1.33333 0.903563 0.161558
Q2FW37   25 1.66667 0.903563 0.161558
Q2G203   40 2.66667 3.07991 0.0107511
Q2FY89   19 1.26667 0.903563 0.161558
Q2G1K7   26 1.73333 0.903563 0.161558
Q2G013   16 1.06667 0.903563 0.161558
Q2FV91   24 1.6 0.903563 0.161558
Q2FW92   27 1.8 0.903563 0.161558
Q2G1U5   25 1.66667 0.903563 0.161558
Q2G2A6   16 1.06667 0.903563 0.161558
Q2G0G9   23 1.53333 0.903563 0.161558
P0A088   11 0.733333 -1.27278 0.943444
Q2G0B4   28 1.86667 0.903563 0.161558
Q2G0X7   17 1.13333 0.903563 0.161558
Q2G0S0   16 1.06667 0.903563 0.161558
Q2FW12   23 1.53333 0.903563 0.161558
Q2G0J7   20 1.33333 0.903563 0.161558
Q2FW76   22 1.46667 0.903563 0.161558
Q2G1Z7   21 1.4 0.903563 0.161558
Q2G2S1   24 1.6 0.903563 0.161558
Q2G1B1   24 1.6 0.903563 0.161558
Q2FVP3   26 1.73333 0.903563 0.161558
Q2G1V1   26 1.73333 0.903563 0.161558
Q2G1H8   25 1.66667 0.903563 0.161558
Q2G149   29 1.93333 0.903563 0.161558
Q2FXC7   16 1.06667 0.903563 0.161558
Q2G019   14 0.933333 -1.27278 0.943444
Q2FWL6   25 1.66667 0.903563 0.161558
Q2G199   19 1.26667 0.903563 0.161558
Q2FY41   5 0.333333 -1.27278 0.943444
Q2FX33   26 1.73333 0.903563 0.161558
Q2G181   22 1.46667 0.903563 0.161558
Q2FVT1   24 1.6 0.903563 0.161558
Q2G0Z5   37 2.46667 3.07991 0.0107511
Q2FZC7   33 2.2 3.07991 0.0107511
Q2G1U0   26 1.73333 0.903563 0.161558
Q2FW18   26 1.73333 0.903563 0.161558
Q2G0H1   26 1.73333 0.903563 0.161558
Q2FX22   17 1.13333 0.903563 0.161558
Q2G157   24 1.6 0.903563 0.161558
Q2G2J5   31 2.06667 3.07991 0.0107511
Q2FZH9   20 1.33333 0.903563 0.161558
Q2FZA6   19 1.26667 0.903563 0.161558
Q2G1N6   20 1.33333 0.903563 0.161558
Q2FVR4   25 1.66667 0.903563 0.161558
Q2FY13   27 1.8 0.903563 0.161558
Q2G025   20 1.33333 0.903563 0.161558
Q2FV36   24 1.6 0.903563 0.161558
Q2G0W9   23 1.53333 0.903563 0.161558
Q2G0L0   27 1.8 0.903563 0.161558
Q2FUR2   25 1.66667 0.903563 0.161558
Q2FVJ9   17 1.13333 0.903563 0.161558
Q2G1S8   15 0.967742 -1.27278 0.943444
Q2FVJ5   24 1.54839 0.903563 0.161558
Q2FZ39   27 1.74194 0.903563 0.161558
Q2FWP6   20 1.29032 0.903563 0.161558
Q2FVB4   40 2.58065 3.07991 0.0107511
Q2G0V7   21 1.35484 0.903563 0.161558
Q2FUV4   16 1.03226 0.903563 0.161558
Q2FYG5   27 1.74194 0.903563 0.161558
Q2FW71   21 1.35484 0.903563 0.161558
Q2FZB1   15 0.967742 -1.27278 0.943444
Q2G0Y9   22 1.41935 0.903563 0.161558
Q2G0X4   13 0.83871 -1.27278 0.943444
Q2FZL2   14 0.903226 -1.27278 0.943444
Q2FVS1   15 0.967742 -1.27278 0.943444
Q2G099   25 1.6129 0.903563 0.161558
Q2FZN0   33 2.12903 3.07991 0.0107511
Q2FZ50   31 2 3.07991 0.0107511
Q2G0X8   14 0.903226 -1.27278 0.943444
Q2G167   32 2.06452 3.07991 0.0107511
Q2G086   19 1.22581 0.903563 0.161558
Q2G0D0   27 1.74194 0.903563 0.161558
Q2FWG3   24 1.54839 0.903563 0.161558
Q2G228   25 1.6129 0.903563 0.161558
Q2FWW8   29 1.87097 0.903563 0.161558
Q2FYL0   12 0.774194 -1.27278 0.943444
Q2FXX2   23 1.48387 0.903563 0.161558
Q2G0C4   20 1.29032 0.903563 0.161558
Q2FZA2   21 1.35484 0.903563 0.161558
Q2FWL0   26 1.67742 0.903563 0.161558
Q2FUY9   31 2 3.07991 0.0107511
Q2G0T8   21 1.35484 0.903563 0.161558
Q2FWK0   24 1.54839 0.903563 0.161558
Q2G0D9   22 1.41935 0.903563 0.161558
Q2FZF3   15 0.967742 -1.27278 0.943444
Q2FZ17   24 1.54839 0.903563 0.161558
Q2G0T6   20 1.29032 0.903563 0.161558
Q2G140   25 1.6129 0.903563 0.161558
Q2G2F2   17 1.09677 0.903563 0.161558
Q2FXG0   16 1.03226 0.903563 0.161558
Q2FWR4   25 1.6129 0.903563 0.161558
Q2G195   27 1.74194 0.903563 0.161558
Q2FVY4   23 1.48387 0.903563 0.161558
Q2G1I6   38 2.45161 3.07991 0.0107511
Q2FVD5   18 1.16129 0.903563 0.161558
Q2FZM1   28 1.80645 0.903563 0.161558
Q2FVG0   35 2.25806 3.07991 0.0107511
Q2FZM7   21 1.35484 0.903563 0.161558
Q2FZB2   13 0.83871 -1.27278 0.943444
Q2G287   31 2 3.07991 0.0107511
Q2FWG4   20 1.29032 0.903563 0.161558
Q2G2B3   19 1.22581 0.903563 0.161558
Q2FY48   35 2.25806 3.07991 0.0107511
Q9ZNI1   22 1.41935 0.903563 0.161558
Q2FV94   25 1.6129 0.903563 0.161558
Q2G2X5   23 1.48387 0.903563 0.161558
Q2FVX6   34 2.19355 3.07991 0.0107511
Q2G060   33 2.12903 3.07991 0.0107511
Q2FVG2   27 1.74194 0.903563 0.161558
Q2G1Q1   26 1.67742 0.903563 0.161558
Q2G1F1   14 0.903226 -1.27278 0.943444
Q2FXC5   19 1.22581 0.903563 0.161558
Q2G2B0   20 1.29032 0.903563 0.161558
Q2FXR6   26 1.67742 0.903563 0.161558
Q2FXE0   27 1.74194 0.903563 0.161558
Q2FUY3   30 1.93548 0.903563 0.161558
Q2G1S6   16 1.03226 0.903563 0.161558
Q2FVE9   21 1.35484 0.903563 0.161558
Q2FVU7   21 1.35484 0.903563 0.161558
Q2FVM7   22 1.41935 0.903563 0.161558
Q2FVU6   26 1.67742 0.903563 0.161558
Q2FVA1   31 2 3.07991 0.0107511
Q2FWB8   29 1.87097 0.903563 0.161558
Q2FYR5   18 1.16129 0.903563 0.161558
Q2G261   33 2.12903 3.07991 0.0107511
Q2G264   31 2 3.07991 0.0107511
Q2G0U4   29 1.87097 0.903563 0.161558
Q2G226   23 1.48387 0.903563 0.161558
Q2FZT7   13 0.83871 -1.27278 0.943444
Q2FXJ4   31 2 3.07991 0.0107511
Q2G047   20 1.29032 0.903563 0.161558
Q2FWD9   12 0.774194 -1.27278 0.943444
Q2FZH2   38 2.45161 3.07991 0.0107511
Q2G044   39 2.51613 3.07991 0.0107511
Q2FVZ8   24 1.54839 0.903563 0.161558
Q2G1C5   33 2.12903 3.07991 0.0107511
Q2G1Z1   26 1.67742 0.903563 0.161558
Q2G135   18 1.16129 0.903563 0.161558
Q2FVE5   24 1.54839 0.903563 0.161558
Q2FZ70   26 1.67742 0.903563 0.161558
Q2G2A0   24 1.54839 0.903563 0.161558
Q2G224   26 1.625 0.903563 0.161558
P0A0K3   23 1.4375 0.903563 0.161558
Q2G1A8   28 1.75 0.903563 0.161558
Q2G1P5   25 1.5625 0.903563 0.161558
Q2FV93   23 1.4375 0.903563 0.161558
Q2FXC4   17 1.0625 0.903563 0.161558
Q2FY74   29 1.8125 0.903563 0.161558
Q2G1M1   20 1.25 0.903563 0.161558
Q9EZ11   19 1.1875 0.903563 0.161558
Q2FZB3   14 0.875 -1.27278 0.943444
Q2G1V2   24 1.5 0.903563 0.161558
Q2FVM8   23 1.4375 0.903563 0.161558
Q2FVR1   30 1.875 0.903563 0.161558
Q2FXC3   14 0.875 -1.27278 0.943444
Q2FUV6   17 1.0625 0.903563 0.161558
Q2G1D7   27 1.6875 0.903563 0.161558
Q2FXR2   25 1.5625 0.903563 0.161558
Q2FW83   22 1.375 0.903563 0.161558
Q2G2X7   15 0.9375 -1.27278 0.943444
Q2FVM4   17 1.0625 0.903563 0.161558
P0A0J3   30 1.875 0.903563 0.161558
Q2G2L8   25 1.5625 0.903563 0.161558
Q2FZ27   24 1.5 0.903563 0.161558
Q2FZ53   26 1.625 0.903563 0.161558
Q2G154   31 1.9375 0.903563 0.161558
Q2FZS4   23 1.4375 0.903563 0.161558
Q2FYQ5   16 1 0.903563 0.161558
Q2FZL6   26 1.625 0.903563 0.161558
Q2FWB9   22 1.375 0.903563 0.161558
Q2FUQ4   32 2 3.07991 0.0107511
Q2G293   26 1.625 0.903563 0.161558
Q2FZS5   20 1.25 0.903563 0.161558
Q2FYP9   22 1.375 0.903563 0.161558
Q2G0K7   26 1.625 0.903563 0.161558
Q2FVV2   22 1.375 0.903563 0.161558
Q2FVN0   31 1.9375 0.903563 0.161558
Q2FX00   17 1.0625 0.903563 0.161558
Q2G1I0   30 1.875 0.903563 0.161558
Q2FXI2   35 2.1875 3.07991 0.0107511
Q2G2X1   24 1.5 0.903563 0.161558
Q2FYG6   33 2.0625 3.07991 0.0107511
Q2FXH0   28 1.75 0.903563 0.161558
Q2FXU7   27 1.6875 0.903563 0.161558
Q2G170   29 1.8125 0.903563 0.161558
Q2FVQ9   22 1.375 0.903563 0.161558
Q2FWV2   16 1 0.903563 0.161558
Q2FVI5   25 1.5625 0.903563 0.161558
Q2FUW0   23 1.4375 0.903563 0.161558
Q2FXB7   33 2.0625 3.07991 0.0107511
Q2G0J8   29 1.8125 0.903563 0.161558
Q2FXB5   23 1.4375 0.903563 0.161558
Q2FYE9   20 1.25 0.903563 0.161558
Q2FVE2   20 1.25 0.903563 0.161558
Q2G2V6   25 1.5625 0.903563 0.161558
O08387   25 1.5625 0.903563 0.161558
Q2FZ14   24 1.5 0.903563 0.161558
Q2FXW3   33 2.0625 3.07991 0.0107511
Q2FYQ8   29 1.8125 0.903563 0.161558
Q2G2D6   21 1.3125 0.903563 0.161558
Q2G2T7   25 1.5625 0.903563 0.161558
Q2FYP8   27 1.6875 0.903563 0.161558
Q2FZ25   18 1.125 0.903563 0.161558
Q2FY65   29 1.8125 0.903563 0.161558
Q2G2T1   30 1.875 0.903563 0.161558
Q2G1N0   21 1.3125 0.903563 0.161558
Q2G110   22 1.375 0.903563 0.161558
Q2G1E1   25 1.5625 0.903563 0.161558
Q2G2F1   38 2.375 3.07991 0.0107511
Q2FXE8   25 1.5625 0.903563 0.161558
Q2FZ06   20 1.25 0.903563 0.161558
Q2FVH2   21 1.3125 0.903563 0.161558
Q2FYV6   32 2 3.07991 0.0107511
Q2FZJ3   29 1.75758 0.903563 0.161558
Q2G095   21 1.27273 0.903563 0.161558
Q2G2Y0   20 1.21212 0.903563 0.161558
Q2G2W3   28 1.69697 0.903563 0.161558
Q2FY07   35 2.12121 3.07991 0.0107511
Q2FXW8   19 1.15152 0.903563 0.161558
Q2FUR6   39 2.36364 3.07991 0.0107511
Q2FVW6   21 1.27273 0.903563 0.161558
Q2G1X0   9 0.545455 -1.27278 0.943444
Q2G1F6   19 1.15152 0.903563 0.161558
Q2FVK8   32 1.93939 0.903563 0.161558
Q2G158   26 1.57576 0.903563 0.161558
Q2G118   26 1.57576 0.903563 0.161558
Q2G077   26 1.57576 0.903563 0.161558
Q2G0E0   26 1.57576 0.903563 0.161558
Q2G263   25 1.51515 0.903563 0.161558
Q2FUU1   19 1.15152 0.903563 0.161558
Q2G1X7   23 1.39394 0.903563 0.161558
Q2G1C0   22 1.33333 0.903563 0.161558
Q2FVB9   18 1.09091 0.903563 0.161558
Q2G273   18 1.09091 0.903563 0.161558
Q53726   23 1.39394 0.903563 0.161558
Q2G2W9   23 1.39394 0.903563 0.161558
Q2FZ22   28 1.69697 0.903563 0.161558
Q2G2U1   23 1.39394 0.903563 0.161558
Q2FXW6   20 1.21212 0.903563 0.161558
Q2G0P9   24 1.45455 0.903563 0.161558
Q2FYE3   25 1.51515 0.903563 0.161558
Q2FXU3   23 1.39394 0.903563 0.161558
Q2G052   29 1.75758 0.903563 0.161558
Q2FZM6   28 1.69697 0.903563 0.161558
Q2FX25   28 1.69697 0.903563 0.161558
Q2FX05   18 1.09091 0.903563 0.161558
Q2G1P2   24 1.45455 0.903563 0.161558
Q2G2C4   25 1.51515 0.903563 0.161558
Q2G165   22 1.33333 0.903563 0.161558
Q2FXK8   14 0.848485 -1.27278 0.943444
Q2FWP1   21 1.27273 0.903563 0.161558
Q2FVU1   27 1.63636 0.903563 0.161558
Q2FZ78   22 1.33333 0.903563 0.161558
Q2G0P0   31 1.87879 0.903563 0.161558
Q2FXX3   19 1.15152 0.903563 0.161558
Q2FVX2   28 1.69697 0.903563 0.161558
Q2G0Q7   25 1.51515 0.903563 0.161558
Q2FXS6   14 0.848485 -1.27278 0.943444
Q2FUZ1   32 1.93939 0.903563 0.161558
Q2FZ87   22 1.33333 0.903563 0.161558
Q2FXF4   33 2 3.07991 0.0107511
Q2G1G4   23 1.39394 0.903563 0.161558
Q2FWE6   21 1.27273 0.903563 0.161558
Q2G2U2   20 1.21212 0.903563 0.161558
Q2FY17   30 1.81818 0.903563 0.161558
Q2FVU3   25 1.51515 0.903563 0.161558
Q2FVK1   9 0.545455 -1.27278 0.943444
Q2G0K5   21 1.27273 0.903563 0.161558
Q2G2X8   15 0.909091 -1.27278 0.943444
Q2FYZ7   21 1.27273 0.903563 0.161558
Q2FWG1   30 1.81818 0.903563 0.161558
Q2G1Q6   22 1.33333 0.903563 0.161558
Q2G2X9   17 1.0303 0.903563 0.161558
Q2FWN9   10 0.606061 -1.27278 0.943444
Q2FYZ2   28 1.69697 0.903563 0.161558
Q2FZJ1   18 1.09091 0.903563 0.161558
Q2G002   21 1.27273 0.903563 0.161558
Q2FVL4   31 1.87879 0.903563 0.161558
Q2G2M7   24 1.45455 0.903563 0.161558
Q2FWH6   28 1.69697 0.903563 0.161558
Q2FXQ3   21 1.27273 0.903563 0.161558
Q2G129   16 0.969697 -1.27278 0.943444
Q7BHL7   26 1.57576 0.903563 0.161558
Q2FZ71   28 1.69697 0.903563 0.161558
Q2FZ88   17 1 0.903563 0.161558
Q2FV22   30 1.76471 0.903563 0.161558
Q2FYM3   20 1.17647 0.903563 0.161558
Q2FY06   23 1.35294 0.903563 0.161558
Q2FXB0   12 0.705882 -1.27278 0.943444
Q2FX87   37 2.17647 3.07991 0.0107511
Q2FZ33   22 1.29412 0.903563 0.161558
Q2G0J1   29 1.70588 0.903563 0.161558
Q2FUT7   30 1.76471 0.903563 0.161558
Q2FZH1   24 1.41176 0.903563 0.161558
Q2FVX3   29 1.70588 0.903563 0.161558
Q2FWC6   25 1.47059 0.903563 0.161558
Q2FXN6   27 1.58824 0.903563 0.161558
Q2FY79   30 1.76471 0.903563 0.161558
Q2FZ23   28 1.64706 0.903563 0.161558
Q2FVF1   30 1.76471 0.903563 0.161558
Q2FWM5   29 1.70588 0.903563 0.161558
Q2G061   31 1.82353 0.903563 0.161558
Q2FWL7   25 1.47059 0.903563 0.161558
Q2FVK3   12 0.705882 -1.27278 0.943444
Q2FX19   25 1.47059 0.903563 0.161558
Q2G2U6   30 1.76471 0.903563 0.161558
Q2G1S5   15 0.882353 -1.27278 0.943444
Q2FVS9   18 1.05882 0.903563 0.161558
Q2G1M7   27 1.58824 0.903563 0.161558
Q2FW50   22 1.29412 0.903563 0.161558
Q2G2L1   29 1.70588 0.903563 0.161558
Q2FWB1   22 1.29412 0.903563 0.161558
Q2FXA8   28 1.64706 0.903563 0.161558
Q2FV20   24 1.41176 0.903563 0.161558
Q2FUY1   30 1.76471 0.903563 0.161558
Q2FYJ1   39 2.29412 3.07991 0.0107511
Q2G043   11 0.647059 -1.27278 0.943444
Q2FZ43   21 1.23529 0.903563 0.161558
Q9KJN4   25 1.47059 0.903563 0.161558
Q2G194   23 1.35294 0.903563 0.161558
Q2G0F0   34 2 3.07991 0.0107511
Q2G2G2   25 1.47059 0.903563 0.161558
Q2G0I8   28 1.64706 0.903563 0.161558
Q2FXG5   26 1.52941 0.903563 0.161558
Q2G2S6   25 1.47059 0.903563 0.161558
Q53700   24 1.41176 0.903563 0.161558
Q2G0D8   45 2.64706 3.07991 0.0107511
P60430   7 0.411765 -1.27278 0.943444
Q2FV41   22 1.29412 0.903563 0.161558
Q2FXZ5   20 1.17647 0.903563 0.161558
Q2FZL0   22 1.29412 0.903563 0.161558
Q2FY99   25 1.47059 0.903563 0.161558
Q2FX95   20 1.17647 0.903563 0.161558
Q2FYR6   26 1.52941 0.903563 0.161558
Q2FUW2   31 1.82353 0.903563 0.161558
Q2FVL2   30 1.76471 0.903563 0.161558
Q2G2L4   21 1.23529 0.903563 0.161558
Q2FXB1   12 0.705882 -1.27278 0.943444
Q2FZY7   36 2.11765 3.07991 0.0107511
Q2FVN1   26 1.52941 0.903563 0.161558
Q2G1S1   24 1.41176 0.903563 0.161558
Q2FXK4   27 1.58824 0.903563 0.161558
Q2FXM6   24 1.41176 0.903563 0.161558
Q2FZJ6   26 1.52941 0.903563 0.161558
Q2FVT4   24 1.41176 0.903563 0.161558
Q2FYW1   20 1.17647 0.903563 0.161558
Q2FYZ3   30 1.76471 0.903563 0.161558
Q2FXX5   16 0.941176 -1.27278 0.943444
Q2FWM4   15 0.882353 -1.27278 0.943444
Q2G2L3   26 1.52941 0.903563 0.161558
Q2FYR3   27 1.58824 0.903563 0.161558
Q2G0I9   30 1.76471 0.903563 0.161558
Q2G0M2   22 1.29412 0.903563 0.161558
Q2G272   14 0.823529 -1.27278 0.943444
Q2FXL4   34 2 3.07991 0.0107511
Q2G0U9   30 1.76471 0.903563 0.161558
Q2FVE4   14 0.823529 -1.27278 0.943444
Q2FVC6   35 2.05882 3.07991 0.0107511
Q2FV19   23 1.35294 0.903563 0.161558
Q2G0S8   27 1.58824 0.903563 0.161558
Q2G2G3   22 1.29412 0.903563 0.161558
Q2G2X0   26 1.48571 0.903563 0.161558
Q2G0F3   29 1.65714 0.903563 0.161558
Q2G037   28 1.6 0.903563 0.161558
Q2G1G6   24 1.37143 0.903563 0.161558
Q2FWP0   14 0.8 -1.27278 0.943444
Q2FY29   17 0.971429 -1.27278 0.943444
Q2FXQ4   27 1.54286 0.903563 0.161558
Q2G0S7   20 1.14286 0.903563 0.161558
Q2FZX7   20 1.14286 0.903563 0.161558
Q2G0E6   23 1.31429 0.903563 0.161558
Q2FY37   30 1.71429 0.903563 0.161558
Q2FYQ0   36 2.05714 3.07991 0.0107511
Q2FUV3   26 1.48571 0.903563 0.161558
Q2FYV2   27 1.54286 0.903563 0.161558
Q2FVS4   26 1.48571 0.903563 0.161558
Q2G2M3   25 1.42857 0.903563 0.161558
Q2FVM6   22 1.25714 0.903563 0.161558
Q2G292   27 1.54286 0.903563 0.161558
Q2FXH7   20 1.14286 0.903563 0.161558
Q2FYQ7   39 2.22857 3.07991 0.0107511
Q2FWG2   33 1.88571 0.903563 0.161558
Q2G159   26 1.48571 0.903563 0.161558
Q2FX96   26 1.48571 0.903563 0.161558
Q2FV83   24 1.37143 0.903563 0.161558
Q2G2D8   20 1.14286 0.903563 0.161558
Q2FYJ4   22 1.25714 0.903563 0.161558
Q2G1E8   19 1.08571 0.903563 0.161558
Q2FVK2   12 0.685714 -1.27278 0.943444
Q2FZP1   34 1.94286 0.903563 0.161558
Q2FXI0   26 1.48571 0.903563 0.161558
Q2G134   22 1.25714 0.903563 0.161558
Q2FZZ6   18 1.02857 0.903563 0.161558
Q2G1Z3   40 2.28571 3.07991 0.0107511
Q2G030   25 1.42857 0.903563 0.161558
Q2FV21   29 1.65714 0.903563 0.161558
Q9RQP6   27 1.54286 0.903563 0.161558
Q2FZ62   23 1.31429 0.903563 0.161558
Q2FZQ7   30 1.71429 0.903563 0.161558
Q2G0F4   19 1.08571 0.903563 0.161558
Q2FWE0   26 1.48571 0.903563 0.161558
Q2FVS0   22 1.25714 0.903563 0.161558
Q2FUT6   30 1.71429 0.903563 0.161558
Q2FUQ5   28 1.6 0.903563 0.161558
Q2FZJ9   26 1.48571 0.903563 0.161558
Q2FY81   27 1.54286 0.903563 0.161558
Q2G0K8   23 1.31429 0.903563 0.161558
Q2G262   22 1.25714 0.903563 0.161558
Q2G0E1   35 2 3.07991 0.0107511
Q2FWD3   26 1.48571 0.903563 0.161558
Q2FXA4   26 1.48571 0.903563 0.161558
Q2FVF0   38 2.17143 3.07991 0.0107511
Q2FWW9   34 1.94286 0.903563 0.161558
Q2FZ54   34 1.94286 0.903563 0.161558
P0A0J0   18 1.02857 0.903563 0.161558
Q2G1G1   30 1.71429 0.903563 0.161558
Q2FWA1   39 2.22857 3.07991 0.0107511
Q2FXN1   26 1.48571 0.903563 0.161558
Q2G2T4   39 2.22857 3.07991 0.0107511
Q2FZW9   22 1.25714 0.903563 0.161558
Q2FV90   25 1.42857 0.903563 0.161558
Q2FWB3   18 1.02857 0.903563 0.161558
Q2G0Q0   17 0.971429 -1.27278 0.943444
Q2FY10   25 1.42857 0.903563 0.161558
Q2FXM0   18 1.02857 0.903563 0.161558
Q2G1S2   23 1.31429 0.903563 0.161558
Q2FXY5   27 1.5 0.903563 0.161558
Q2FXV3   27 1.5 0.903563 0.161558
Q2FXG3   26 1.44444 0.903563 0.161558
Q2FVA8   23 1.27778 0.903563 0.161558
Q2G2C2   42 2.33333 3.07991 0.0107511
Q2FYU2   27 1.5 0.903563 0.161558
Q2FYK5   35 1.94444 0.903563 0.161558
Q2FW35   43 2.38889 3.07991 0.0107511
Q2FY52   38 2.11111 3.07991 0.0107511
Q9RQP9   36 2 3.07991 0.0107511
Q2G039   19 1.05556 0.903563 0.161558
Q2G1E4   25 1.38889 0.903563 0.161558
Q2G0B0   26 1.44444 0.903563 0.161558
Q2FXI7   23 1.27778 0.903563 0.161558
Q2FWN7   31 1.72222 0.903563 0.161558
Q2FV66   19 1.05556 0.903563 0.161558
Q2FYJ5   21 1.16667 0.903563 0.161558
Q2FYC9   6 0.333333 -1.27278 0.943444
Q2FZC6   24 1.33333 0.903563 0.161558
Q2FXW4   33 1.83333 0.903563 0.161558
Q2FXI1   31 1.72222 0.903563 0.161558
Q2FZF9   28 1.55556 0.903563 0.161558
Q2G171   25 1.38889 0.903563 0.161558
Q2G2P8   25 1.38889 0.903563 0.161558
Q2G2V9   29 1.61111 0.903563 0.161558
Q2FV31   28 1.55556 0.903563 0.161558
Q9KJN3   19 1.05556 0.903563 0.161558
Q2FZV5   26 1.44444 0.903563 0.161558
Q2FWC4   29 1.61111 0.903563 0.161558
Q2FYT0   21 1.16667 0.903563 0.161558
Q2G145   31 1.72222 0.903563 0.161558
Q2G0J0   33 1.83333 0.903563 0.161558
Q2FZQ3   20 1.11111 0.903563 0.161558
Q2FYE5   33 1.83333 0.903563 0.161558
Q2FWN5   29 1.61111 0.903563 0.161558
Q2FY24   42 2.33333 3.07991 0.0107511
Q2FVW7   31 1.72222 0.903563 0.161558
Q2FZ91   29 1.61111 0.903563 0.161558
Q2FWL2   33 1.83333 0.903563 0.161558
Q2FZQ6   27 1.5 0.903563 0.161558
P02976   17 0.944444 -1.27278 0.943444
Q2G0R7   20 1.11111 0.903563 0.161558
Q2FUU2   27 1.5 0.903563 0.161558
Q2FZG1   34 1.88889 0.903563 0.161558
Q2G0Z4   23 1.27778 0.903563 0.161558
Q2FZ81   17 0.944444 -1.27278 0.943444
Q2G2J8   25 1.38889 0.903563 0.161558
Q2FZD7   32 1.77778 0.903563 0.161558
Q2G288   29 1.61111 0.903563 0.161558
Q2FW52   23 1.27778 0.903563 0.161558
Q2FVX4   25 1.38889 0.903563 0.161558
Q2FVN5   22 1.22222 0.903563 0.161558
Q2FY88   28 1.55556 0.903563 0.161558
Q2FWC9   30 1.66667 0.903563 0.161558
Q2FZS7   25 1.38889 0.903563 0.161558
Q2FZ63   28 1.55556 0.903563 0.161558
Q2G1L8   40 2.22222 3.07991 0.0107511
Q2FV17   35 1.94444 0.903563 0.161558
Q2FVT8   17 0.944444 -1.27278 0.943444
Q2G0W8   28 1.55556 0.903563 0.161558
Q2FV07   17 0.944444 -1.27278 0.943444
Q2G0Q1   27 1.5 0.903563 0.161558
Q2FY69   28 1.55556 0.903563 0.161558
Q2FZ75   24 1.33333 0.903563 0.161558
Q2G0E5   24 1.33333 0.903563 0.161558
Q2G233   29 1.61111 0.903563 0.161558
Q2FWE1   27 1.5 0.903563 0.161558
Q2FVZ2   22 1.22222 0.903563 0.161558
Q2FYE2   28 1.55556 0.903563 0.161558
Q2G1K6   27 1.45946 0.903563 0.161558
Q2FVT0   25 1.35135 0.903563 0.161558
Q2G0Q9   35 1.89189 0.903563 0.161558
Q2FZ89   32 1.72973 0.903563 0.161558
Q2FVR0   27 1.45946 0.903563 0.161558
Q2FZD9   25 1.35135 0.903563 0.161558
Q2FX85   35 1.89189 0.903563 0.161558
Q2G1B0   23 1.24324 0.903563 0.161558
Q2G2E4   23 1.24324 0.903563 0.161558
Q2FYK7   32 1.72973 0.903563 0.161558
Q2FZ13   26 1.40541 0.903563 0.161558
Q2FZE6   30 1.62162 0.903563 0.161558
Q2FVI2   26 1.40541 0.903563 0.161558
Q2FZE0   28 1.51351 0.903563 0.161558
Q2FV38   25 1.35135 0.903563 0.161558
Q2FXE2   22 1.18919 0.903563 0.161558
Q2G1Q2   22 1.18919 0.903563 0.161558
Q2FYY8   40 2.16216 3.07991 0.0107511
Q2FYN6   29 1.56757 0.903563 0.161558
Q2FV39   35 1.89189 0.903563 0.161558
Q2G130   29 1.56757 0.903563 0.161558
Q2FUR8   41 2.21622 3.07991 0.0107511
Q2FXZ3   15 0.810811 -1.27278 0.943444
Q2FYM4   23 1.24324 0.903563 0.161558
Q2FWY1   34 1.83784 0.903563 0.161558
Q2G1V4   30 1.62162 0.903563 0.161558
P0A011   28 1.51351 0.903563 0.161558
Q2FXZ0   33 1.78378 0.903563 0.161558
Q2G0V4   28 1.51351 0.903563 0.161558
Q2FW34   47 2.54054 3.07991 0.0107511
Q2FWC7   28 1.51351 0.903563 0.161558
Q2G0F6   25 1.35135 0.903563 0.161558
Q2G0T0   34 1.83784 0.903563 0.161558
Q2FXM8   29 1.56757 0.903563 0.161558
Q2G0Q8   25 1.35135 0.903563 0.161558
Q2FZ08   26 1.40541 0.903563 0.161558
Q2G160   27 1.45946 0.903563 0.161558
Q2FY78   26 1.40541 0.903563 0.161558
Q2G2H7   37 2 3.07991 0.0107511
Q2FW53   15 0.810811 -1.27278 0.943444
Q2FVX0   30 1.62162 0.903563 0.161558
Q2G2U5   23 1.24324 0.903563 0.161558
Q2FZR0   38 2.05405 3.07991 0.0107511
Q2G1Z9   23 1.24324 0.903563 0.161558
Q2G1G0   23 1.24324 0.903563 0.161558
Q2FW57   22 1.18919 0.903563 0.161558
Q9RQP7   29 1.56757 0.903563 0.161558
Q2FXP0   37 2 3.07991 0.0107511
Q2FVV1   27 1.45946 0.903563 0.161558
Q2FYU8   21 1.13514 0.903563 0.161558
Q2FZ04   24 1.2973 0.903563 0.161558
Q2FVQ0   26 1.40541 0.903563 0.161558
Q2G151   27 1.45946 0.903563 0.161558
Q2FXF9   22 1.18919 0.903563 0.161558
Q2G242   22 1.18919 0.903563 0.161558
Q2FZQ0   25 1.35135 0.903563 0.161558
Q2G1Q8   27 1.45946 0.903563 0.161558
Q2FYG1   30 1.57895 0.903563 0.161558
Q2G1N3   33 1.73684 0.903563 0.161558
Q2FV44   28 1.47368 0.903563 0.161558
Q2FXV4   30 1.57895 0.903563 0.161558
Q2G0I1   26 1.36842 0.903563 0.161558
Q2FZY0   28 1.47368 0.903563 0.161558
Q2G295   25 1.31579 0.903563 0.161558
Q2FWH3   29 1.52632 0.903563 0.161558
Q2G072   42 2.21053 3.07991 0.0107511
Q2G217   32 1.68421 0.903563 0.161558
Q2FYP6   30 1.57895 0.903563 0.161558
Q9EZ12   29 1.52632 0.903563 0.161558
Q2FZ48   38 2 3.07991 0.0107511
Q2FY16   33 1.73684 0.903563 0.161558
Q2FZU3   23 1.21053 0.903563 0.161558
Q2FVV7   31 1.63158 0.903563 0.161558
Q2FWU0   16 0.842105 -1.27278 0.943444
P0A0Q0   28 1.47368 0.903563 0.161558
Q2FVS3   36 1.89474 0.903563 0.161558
Q2G0I6   30 1.57895 0.903563 0.161558
Q2FYP3   16 0.842105 -1.27278 0.943444
Q2FWM0   26 1.36842 0.903563 0.161558
Q2FZ36   25 1.31579 0.903563 0.161558
Q2G0Y8   27 1.42105 0.903563 0.161558
Q2FXF6   24 1.26316 0.903563 0.161558
Q2FXM7   36 1.89474 0.903563 0.161558
Q2G1A6   31 1.63158 0.903563 0.161558
Q2G138   21 1.10526 0.903563 0.161558
Q2FZR4   39 2.05263 3.07991 0.0107511
Q2G162   24 1.26316 0.903563 0.161558
Q2FYH2   25 1.31579 0.903563 0.161558
Q2FX56   21 1.10526 0.903563 0.161558
Q2FY68   30 1.57895 0.903563 0.161558
Q2G1K1   12 0.631579 -1.27278 0.943444
Q2G1A3   26 1.36842 0.903563 0.161558
Q2FZX4   30 1.57895 0.903563 0.161558
Q2G1M5   28 1.47368 0.903563 0.161558
Q2FVA3   26 1.36842 0.903563 0.161558
Q2G2G4   35 1.84211 0.903563 0.161558
Q2G0U3   25 1.31579 0.903563 0.161558
Q2FXQ6   24 1.26316 0.903563 0.161558
Q2G0S2   24 1.26316 0.903563 0.161558
Q2G168   25 1.31579 0.903563 0.161558
Q2FZB0   23 1.21053 0.903563 0.161558
Q2G119   32 1.68421 0.903563 0.161558
Q2FVJ7   34 1.78947 0.903563 0.161558
Q2FY30   31 1.63158 0.903563 0.161558
Q2FXR3   25 1.31579 0.903563 0.161558
Q2G1Z0   34 1.78947 0.903563 0.161558
Q2G0A9   26 1.36842 0.903563 0.161558
O33599   18 0.947368 -1.27278 0.943444
Q2FZ55   29 1.52632 0.903563 0.161558
Q2FYS0   24 1.26316 0.903563 0.161558
Q2G248   25 1.31579 0.903563 0.161558
Q2G049   39 2.05263 3.07991 0.0107511
Q2FVA5   22 1.15789 0.903563 0.161558
Q2FUX8   26 1.36842 0.903563 0.161558
Q2G123   32 1.68421 0.903563 0.161558
Q2FVH0   27 1.42105 0.903563 0.161558
Q2FV01   24 1.26316 0.903563 0.161558
Q2G2L2   41 2.15789 3.07991 0.0107511
Q2FYW3   34 1.78947 0.903563 0.161558
Q2FZZ0   23 1.21053 0.903563 0.161558
Q2FVV8   25 1.31579 0.903563 0.161558
Q2G2W0   34 1.74359 0.903563 0.161558
Q2G041   19 0.974359 -1.27278 0.943444
P0A0B9   27 1.38462 0.903563 0.161558
Q2FYI6   34 1.74359 0.903563 0.161558
Q2G2S2   23 1.17949 0.903563 0.161558
Q2FVQ8   24 1.23077 0.903563 0.161558
Q2FVT2   25 1.28205 0.903563 0.161558
Q2G1Z5   28 1.4359 0.903563 0.161558
Q2G2A4   23 1.17949 0.903563 0.161558
P60393   35 1.79487 0.903563 0.161558
Q2G0P6   40 2.05128 3.07991 0.0107511
Q2FW04   33 1.69231 0.903563 0.161558
Q2FYY9   27 1.38462 0.903563 0.161558
Q2FWP2   27 1.38462 0.903563 0.161558
Q2FVW4   27 1.38462 0.903563 0.161558
Q2FY63   23 1.17949 0.903563 0.161558
Q2FZ68   23 1.17949 0.903563 0.161558
Q2G1E2   26 1.33333 0.903563 0.161558
Q2G2T8   25 1.28205 0.903563 0.161558
Q2FY71   27 1.38462 0.903563 0.161558
Q2FVI1   31 1.58974 0.903563 0.161558
Q2G0W2   30 1.53846 0.903563 0.161558
Q2G238   31 1.58974 0.903563 0.161558
Q2FZR1   46 2.35897 3.07991 0.0107511
Q2FXN2   27 1.38462 0.903563 0.161558
Q2FXH6   22 1.12821 0.903563 0.161558
Q2FXM3   27 1.38462 0.903563 0.161558
Q2FZW3   23 1.17949 0.903563 0.161558
Q2FWM9   22 1.12821 0.903563 0.161558
Q2FUW9   21 1.07692 0.903563 0.161558
Q2FW91   23 1.17949 0.903563 0.161558
Q2G137   21 1.07692 0.903563 0.161558
Q2FVM0   29 1.48718 0.903563 0.161558
Q2G057   26 1.33333 0.903563 0.161558
Q2FXP5   23 1.17949 0.903563 0.161558
Q2G1H2   22 1.12821 0.903563 0.161558
Q2FX99   20 1.02564 0.903563 0.161558
Q2G0J4   30 1.53846 0.903563 0.161558
Q2FX74   20 1.02564 0.903563 0.161558
Q2G1J9   36 1.84615 0.903563 0.161558
Q2G1F7   16 0.820513 -1.27278 0.943444
Q2G2R8   25 1.28205 0.903563 0.161558
Q2FW32   27 1.38462 0.903563 0.161558
Q2FXZ4   28 1.4359 0.903563 0.161558
Q2FUT0   19 0.974359 -1.27278 0.943444
Q2G084   28 1.4359 0.903563 0.161558
Q2G148   31 1.58974 0.903563 0.161558
Q2FYR0   25 1.28205 0.903563 0.161558
Q2FW86   22 1.12821 0.903563 0.161558
Q2FW01   24 1.23077 0.903563 0.161558
Q2FUX9   28 1.4359 0.903563 0.161558
Q2G212   37 1.89744 0.903563 0.161558
Q2FZ84   25 1.28205 0.903563 0.161558
Q2G0Y0   25 1.28205 0.903563 0.161558
Q2FYU4   28 1.4359 0.903563 0.161558
Q2G223   20 1.02564 0.903563 0.161558
Q2G136   26 1.33333 0.903563 0.161558
Q2G0G6   25 1.28205 0.903563 0.161558
Q2FWY6   34 1.74359 0.903563 0.161558
Q2FWZ2   26 1.33333 0.903563 0.161558
Q2G240   24 1.23077 0.903563 0.161558
O05154   30 1.53846 0.903563 0.161558
Q2FXP4   32 1.64103 0.903563 0.161558
Q2FVH5   29 1.48718 0.903563 0.161558
Q2FYP0   33 1.65 0.903563 0.161558
Q2FUW5   19 0.95 -1.27278 0.943444
Q2FX66   12 0.6 -1.27278 0.943444
Q2G1P4   19 0.95 -1.27278 0.943444
Q2FYI9   32 1.6 0.903563 0.161558
Q2G0I7   29 1.45 0.903563 0.161558
Q2FXQ9   28 1.4 0.903563 0.161558
Q2FXL0   31 1.55 0.903563 0.161558
Q2FYR7   42 2.1 3.07991 0.0107511
Q2G1W4   25 1.25 0.903563 0.161558
Q2G2C8   35 1.75 0.903563 0.161558
Q2G163   33 1.65 0.903563 0.161558
Q2FWL9   20 1 0.903563 0.161558
Q2FZH3   32 1.6 0.903563 0.161558
Q2FZR5   41 2.05 3.07991 0.0107511
Q2G1W6   24 1.2 0.903563 0.161558
Q2FWA5   26 1.3 0.903563 0.161558
Q2FX17   28 1.4 0.903563 0.161558
Q2FXY1   26 1.3 0.903563 0.161558
Q2G2W1   30 1.5 0.903563 0.161558
Q2FV06   21 1.05 0.903563 0.161558
Q2FYW6   30 1.5 0.903563 0.161558
Q2G281   22 1.1 0.903563 0.161558
Q2G227   31 1.55 0.903563 0.161558
Q2FWZ5   32 1.6 0.903563 0.161558
Q2FZX0   27 1.35 0.903563 0.161558
Q2FV51   30 1.5 0.903563 0.161558
Q2G082   33 1.65 0.903563 0.161558
Q2FWX4   4 0.2 -1.27278 0.943444
Q2FZT1   24 1.2 0.903563 0.161558
Q2FYF3   31 1.55 0.903563 0.161558
Q2FXW9   22 1.1 0.903563 0.161558
O34090   34 1.7 0.903563 0.161558
Q2FVE1   32 1.6 0.903563 0.161558
Q2FZL5   29 1.45 0.903563 0.161558
Q2G258   27 1.35 0.903563 0.161558
Q2FZW5   32 1.6 0.903563 0.161558
Q2FW63   24 1.2 0.903563 0.161558
Q2FXB4   36 1.8 0.903563 0.161558
Q2G1T5   8 0.4 -1.27278 0.943444
Q2G1J5   27 1.35 0.903563 0.161558
Q2G0V0   28 1.4 0.903563 0.161558
Q2G0M7   33 1.65 0.903563 0.161558
Q2G1I5   34 1.7 0.903563 0.161558
Q2G146   30 1.5 0.903563 0.161558
Q2G1P6   32 1.6 0.903563 0.161558
Q2G1W8   24 1.17073 0.903563 0.161558
Q2G035   28 1.36585 0.903563 0.161558
Q2G1I3   37 1.80488 0.903563 0.161558
Q2FWM2   30 1.46341 0.903563 0.161558
Q2FYJ3   30 1.46341 0.903563 0.161558
Q2G0L8   30 1.46341 0.903563 0.161558
Q2G164   28 1.36585 0.903563 0.161558
Q2FVT7   27 1.31707 0.903563 0.161558
Q2G1R3   30 1.46341 0.903563 0.161558
Q2G1T6   29 1.41463 0.903563 0.161558
Q2FZN7   30 1.46341 0.903563 0.161558
Q2FY83   29 1.41463 0.903563 0.161558
Q2FZX9   30 1.46341 0.903563 0.161558
Q2FYL5   28 1.36585 0.903563 0.161558
Q2G218   26 1.26829 0.903563 0.161558
Q2G0M5   32 1.56098 0.903563 0.161558
Q2FW78   22 1.07317 0.903563 0.161558
P52078   35 1.70732 0.903563 0.161558
Q7X2S2   30 1.46341 0.903563 0.161558
Q2FZG4   36 1.7561 0.903563 0.161558
Q2G0M4   29 1.41463 0.903563 0.161558
Q2FVA2   22 1.07317 0.903563 0.161558
Q2G115   28 1.36585 0.903563 0.161558
Q2G0M8   28 1.36585 0.903563 0.161558
Q2G1U4   26 1.26829 0.903563 0.161558
Q2G1D0   26 1.26829 0.903563 0.161558
Q2G2S0   34 1.65854 0.903563 0.161558
Q2G2N5   32 1.56098 0.903563 0.161558
Q2G222   29 1.41463 0.903563 0.161558
Q2G1C8   36 1.7561 0.903563 0.161558
Q2FV40   32 1.56098 0.903563 0.161558
Q2FXT1   23 1.12195 0.903563 0.161558
Q2FZZ2   40 1.95122 0.903563 0.161558
Q2FY01   34 1.65854 0.903563 0.161558
Q2FVJ8   30 1.46341 0.903563 0.161558
Q2FXK2   36 1.7561 0.903563 0.161558
Q2FUS7   33 1.60976 0.903563 0.161558
Q2FVP1   25 1.21951 0.903563 0.161558
Q2FYN7   9 0.439024 -1.27278 0.943444
P69848   31 1.5122 0.903563 0.161558
Q2FWN8   31 1.5122 0.903563 0.161558
Q2FV62   25 1.21951 0.903563 0.161558
Q2FWW7   40 1.95122 0.903563 0.161558
Q2G1Y5   25 1.21951 0.903563 0.161558
Q2FXA3   31 1.5122 0.903563 0.161558
Q2FYV3   33 1.60976 0.903563 0.161558
Q2G1H4   32 1.56098 0.903563 0.161558
Q2G038   33 1.60976 0.903563 0.161558
Q2G161   23 1.12195 0.903563 0.161558
Q2FYV1   25 1.21951 0.903563 0.161558
Q2FZ09   29 1.41463 0.903563 0.161558
Q2FW90   30 1.46341 0.903563 0.161558
Q2G290   33 1.60976 0.903563 0.161558
P60611   25 1.21951 0.903563 0.161558
Q2FV58   31 1.5122 0.903563 0.161558
Q2G0C6   25 1.21951 0.903563 0.161558
Q2G050   23 1.12195 0.903563 0.161558
Q2G0V2   33 1.60976 0.903563 0.161558
Q2FVQ4   31 1.5122 0.903563 0.161558
Q2G094   26 1.2381 0.903563 0.161558
Q2FY59   25 1.19048 0.903563 0.161558
Q2FVX7   35 1.66667 0.903563 0.161558
Q2FVP4   21 1 0.903563 0.161558
Q2G185   27 1.28571 0.903563 0.161558
Q2FXP8   20 0.952381 -1.27278 0.943444
Q2G275   40 1.90476 0.903563 0.161558
Q2G1D9   26 1.2381 0.903563 0.161558
Q2FXI3   22 1.04762 0.903563 0.161558
Q2FYM2   25 1.19048 0.903563 0.161558
P14738   10 0.47619 -1.27278 0.943444
Q2G2Q2   27 1.28571 0.903563 0.161558
Q2G0M9   29 1.38095 0.903563 0.161558
Q2FY67   23 1.09524 0.903563 0.161558
Q2FWX8   6 0.285714 -1.27278 0.943444
Q2FUT9   30 1.42857 0.903563 0.161558
Q2FZS0   24 1.14286 0.903563 0.161558
Q2G2A8   28 1.33333 0.903563 0.161558
Q2FUY2   6 0.285714 -1.27278 0.943444
Q2FZL8   29 1.38095 0.903563 0.161558
Q2FW93   13 0.619048 -1.27278 0.943444
Q2G1L7   39 1.85714 0.903563 0.161558
Q2FW41   29 1.38095 0.903563 0.161558
Q2FZY6   45 2.14286 3.07991 0.0107511
Q2G042   16 0.761905 -1.27278 0.943444
Q2FWK2   31 1.47619 0.903563 0.161558
Q2FYF4   23 1.09524 0.903563 0.161558
Q2FZP2   21 1 0.903563 0.161558
Q2G1G7   24 1.14286 0.903563 0.161558
Q2G1H5   28 1.33333 0.903563 0.161558
Q2G2S7   16 0.761905 -1.27278 0.943444
Q2FY53   29 1.38095 0.903563 0.161558
Q2G1N2   30 1.42857 0.903563 0.161558
Q2G2V2   26 1.2381 0.903563 0.161558
Q2G1H6   28 1.33333 0.903563 0.161558
Q2FZA9   27 1.28571 0.903563 0.161558
Q2FXI5   30 1.42857 0.903563 0.161558
Q2G206   25 1.19048 0.903563 0.161558
Q2FWN6   33 1.57143 0.903563 0.161558
Q2FUQ2   31 1.47619 0.903563 0.161558
Q2G1K3   24 1.14286 0.903563 0.161558
Q2FZ76   38 1.80952 0.903563 0.161558
Q2FY54   21 1 0.903563 0.161558
Q2G289   34 1.61905 0.903563 0.161558
Q2FY14   27 1.28571 0.903563 0.161558
Q2FV77   31 1.47619 0.903563 0.161558
Q2G064   26 1.2381 0.903563 0.161558
Q2G033   33 1.57143 0.903563 0.161558
Q2G198   22 1.04762 0.903563 0.161558
Q2G0K4   26 1.2381 0.903563 0.161558
Q2G0V3   37 1.7619 0.903563 0.161558
Q2FWE2   27 1.25581 0.903563 0.161558
Q2G089   33 1.53488 0.903563 0.161558
Q2FZL3   28 1.30233 0.903563 0.161558
Q2G087   29 1.34884 0.903563 0.161558
Q2G0A7   26 1.2093 0.903563 0.161558
Q2FVF9   28 1.30233 0.903563 0.161558
Q2G071   29 1.34884 0.903563 0.161558
Q2FUZ2   24 1.11628 0.903563 0.161558
Q2FY27   29 1.34884 0.903563 0.161558
Q2FXX4   36 1.67442 0.903563 0.161558
Q2G1E6   26 1.2093 0.903563 0.161558
Q2G1G5   32 1.48837 0.903563 0.161558
Q2G2Q3   19 0.883721 -1.27278 0.943444
Q2FZF0   21 0.976744 -1.27278 0.943444
Q2G2D2   31 1.44186 0.903563 0.161558
Q2FXT4   31 1.44186 0.903563 0.161558
Q2FZI8   32 1.48837 0.903563 0.161558
Q2FUS8   6 0.27907 -1.27278 0.943444
Q2FVR9   28 1.30233 0.903563 0.161558
Q2FXP2   24 1.11628 0.903563 0.161558
Q2FX94   26 1.2093 0.903563 0.161558
Q2G2A5   30 1.39535 0.903563 0.161558
Q2FZP7   27 1.25581 0.903563 0.161558
Q2G1R7   27 1.25581 0.903563 0.161558
Q2G015   10 0.465116 -1.27278 0.943444
Q2FZF4   33 1.53488 0.903563 0.161558
Q2G1E5   26 1.2093 0.903563 0.161558
Q2FWH9   29 1.34884 0.903563 0.161558
Q2G069   35 1.62791 0.903563 0.161558
Q2FZK3   31 1.44186 0.903563 0.161558
Q2FZU5   33 1.53488 0.903563 0.161558
Q2FYT4   22 1.02326 0.903563 0.161558
Q2FWK4   29 1.34884 0.903563 0.161558
Q2FY40   28 1.30233 0.903563 0.161558
Q2FWY4   21 0.976744 -1.27278 0.943444
Q2G156   35 1.62791 0.903563 0.161558
Q2G045   22 1.02326 0.903563 0.161558
Q2FZS6   24 1.11628 0.903563 0.161558
Q2FYC7   30 1.39535 0.903563 0.161558
Q2FW73   26 1.2093 0.903563 0.161558
Q2G1H3   35 1.62791 0.903563 0.161558
Q2FXJ6   23 1.06977 0.903563 0.161558
Q2FUS2   24 1.09091 0.903563 0.161558
Q2G120   39 1.77273 0.903563 0.161558
Q2G2T9   27 1.22727 0.903563 0.161558
Q2G1N9   33 1.5 0.903563 0.161558
Q2FXL9   29 1.31818 0.903563 0.161558
Q2G0W4   30 1.36364 0.903563 0.161558
Q2G0R6   23 1.04545 0.903563 0.161558
Q2G1C4   37 1.68182 0.903563 0.161558
Q2FWY9   34 1.54545 0.903563 0.161558
Q2G1K4   31 1.40909 0.903563 0.161558
Q2FYK3   41 1.86364 0.903563 0.161558
Q2G1N4   29 1.31818 0.903563 0.161558
Q2G065   27 1.22727 0.903563 0.161558
Q2FX88   31 1.40909 0.903563 0.161558
Q2FVW9   34 1.54545 0.903563 0.161558
Q2G1E0   18 0.818182 -1.27278 0.943444
Q2G2P2   33 1.5 0.903563 0.161558
Q2G0V5   20 0.909091 -1.27278 0.943444
Q2FWA2   32 1.45455 0.903563 0.161558
Q2FZU1   38 1.72727 0.903563 0.161558
Q2FX77   26 1.18182 0.903563 0.161558
Q2FW75   26 1.18182 0.903563 0.161558
Q2FUT5   36 1.63636 0.903563 0.161558
Q2G234   20 0.909091 -1.27278 0.943444
Q2FZU6   35 1.59091 0.903563 0.161558
Q2G1Y2   38 1.72727 0.903563 0.161558
Q2FXN7   18 0.818182 -1.27278 0.943444
Q2G2J3   22 1 0.903563 0.161558
Q2G0G1   26 1.18182 0.903563 0.161558
Q2FW62   27 1.22727 0.903563 0.161558
Q2FUP7   38 1.72727 0.903563 0.161558
Q2G1J3   33 1.5 0.903563 0.161558
Q2FZ15   37 1.68182 0.903563 0.161558
Q2G1D3   28 1.27273 0.903563 0.161558
Q2G0K2   30 1.36364 0.903563 0.161558
Q2FWC1   34 1.54545 0.903563 0.161558
Q2FXM5   29 1.31818 0.903563 0.161558
Q2FY46   24 1.09091 0.903563 0.161558
Q2G1K0   27 1.22727 0.903563 0.161558
Q2FXT6   36 1.63636 0.903563 0.161558
Q2FZM4   31 1.40909 0.903563 0.161558
Q2FXG1   25 1.13636 0.903563 0.161558
Q2FXL1   26 1.18182 0.903563 0.161558
Q2FWX5   38 1.72727 0.903563 0.161558
# cudaSaTabsearch LTYPE = T LORDER = F LSOLN = F
# QUERY ID = PF19965 
# DBFILE = ./tableaux.ascii.DB                                                             
Q2G1I1   24 1.06667 0.903563  0.161558
Q2G1K2   29 1.28889 0.903563  0.161558
Q2FUU5   26 1.15556 0.903563  0.161558
Q2FXB6   28 1.24444 0.903563  0.161558
Q2FZU2   30 1.33333 0.903563  0.161558
Q2FZK0   26 1.15556 0.903563  0.161558
Q2FY33   29 1.28889 0.903563  0.161558
Q2G098   31 1.37778 0.903563  0.161558
Q2FZ46   28 1.24444 0.903563  0.161558
Q2FZQ5   36 1.6 0.903563  0.161558
Q2FXU8   24 1.06667 0.903563  0.161558
Q9EZ08   26 1.15556 0.903563  0.161558
Q2G1B9   35 1.55556 0.903563  0.161558
Q2FZ73   26 1.15556 0.903563  0.161558
Q2FY35   32 1.42222 0.903563  0.161558
Q2FZ16   37 1.64444 0.903563  0.161558
Q2FYR2   30 1.33333 0.903563  0.161558
Q2FWY3   6 0.266667 -1.27278  0.943444
Q2G2F5   35 1.55556 0.903563  0.161558
Q2G032   21 0.933333 -1.27278  0.943444
Q2FZ10   24 1.06667 0.903563  0.161558
Q2G255   27 1.2 0.903563  0.161558
Q2G0X6   33 1.46667 0.903563  0.161558
Q2FYH0   33 1.46667 0.903563  0.161558
Q2FXJ9   25 1.11111 0.903563  0.161558
Q2FZT4   25 1.11111 0.903563  0.161558
Q2FVE6   36 1.6 0.903563  0.161558
Q2FYD3   8 0.355556 -1.27278  0.943444
Q2FXT5   23 1.02222 0.903563  0.161558
Q2FY60   27 1.2 0.903563  0.161558
Q2G2D7   24 1.06667 0.903563  0.161558
Q2FX16   28 1.24444 0.903563  0.161558
Q2FZ34   34 1.51111 0.903563  0.161558
Q2G1S4   31 1.37778 0.903563  0.161558
Q2G147   29 1.28889 0.903563  0.161558
Q2G1J7   34 1.51111 0.903563  0.161558
Q2G2A7   31 1.37778 0.903563  0.161558
Q2G2M6   31 1.37778 0.903563  0.161558
Q2FV30   31 1.37778 0.903563  0.161558
Q2FVL5   31 1.37778 0.903563  0.161558
Q2FXY0   25 1.11111 0.903563  0.161558
Q2FZL1   37 1.64444 0.903563  0.161558
Q2FW45   23 1.02222 0.903563  0.161558
Q2FZU0   35 1.52174 0.903563  0.161558
Q2FWZ0   29 1.26087 0.903563  0.161558
Q2G2H5   26 1.13043 0.903563  0.161558
Q2FYG9   31 1.34783 0.903563  0.161558
Q2G2X6   27 1.17391 0.903563  0.161558
Q2G155   33 1.43478 0.903563  0.161558
Q2FXY9   34 1.47826 0.903563  0.161558
Q2FZ37   30 1.30435 0.903563  0.161558
Q2FVI7   31 1.34783 0.903563  0.161558
Q2FYS1   41 1.78261 0.903563  0.161558
Q2FXL5   36 1.56522 0.903563  0.161558
Q2G1J4   24 1.04348 0.903563  0.161558
Q2FWZ3   24 1.04348 0.903563  0.161558
Q2G2P7   29 1.26087 0.903563  0.161558
Q2FVH3   32 1.3913 0.903563  0.161558
Q2FZ31   28 1.21739 0.903563  0.161558
Q2G283   39 1.69565 0.903563  0.161558
Q2FZ66   35 1.52174 0.903563  0.161558
Q2FWY7   19 0.826087 -1.27278  0.943444
Q2G1F9   29 1.26087 0.903563  0.161558
Q2FZJ4   34 1.47826 0.903563  0.161558
Q2FZQ1   32 1.3913 0.903563  0.161558
Q2FY80   16 0.695652 -1.27278  0.943444
Q2G2D4   25 1.08696 0.903563  0.161558
Q2FYP1   28 1.21739 0.903563  0.161558
Q2FYF9   15 0.652174 -1.27278  0.943444
Q2G0B3   27 1.17391 0.903563  0.161558
Q2FUT8   26 1.13043 0.903563  0.161558
Q2FYR1   37 1.6087 0.903563  0.161558
Q2FYL3   26 1.13043 0.903563  0.161558
Q2FVG4   35 1.52174 0.903563  0.161558
Q2FVP8   18 0.782609 -1.27278  0.943444
Q2FZ28   24 1.02128 0.903563  0.161558
Q2G1F0   39 1.65957 0.903563  0.161558
P95689   30 1.2766 0.903563  0.161558
Q2FYH6   39 1.65957 0.903563  0.161558
Q2FXD1   30 1.2766 0.903563  0.161558
Q2G0X5   27 1.14894 0.903563  0.161558
Q2FXN8   23 0.978723 -1.27278  0.943444
Q2G0N0   26 1.10638 0.903563  0.161558
Q2G268   21 0.893617 -1.27278  0.943444
Q2FV61   37 1.57447 0.903563  0.161558
Q2FXL7   28 1.19149 0.903563  0.161558
Q2FUR5   24 1.02128 0.903563  0.161558
Q2FXV6   41 1.74468 0.903563  0.161558
Q2G2C5   26 1.10638 0.903563  0.161558
Q2FVJ6   32 1.3617 0.903563  0.161558
Q2G1Y4   30 1.2766 0.903563  0.161558
Q2FVI0   35 1.48936 0.903563  0.161558
Q2FXJ8   31 1.31915 0.903563  0.161558
Q2FZU7   25 1.06383 0.903563  0.161558
Q2G2X4   22 0.93617 -1.27278  0.943444
Q2FZA8   38 1.61702 0.903563  0.161558
Q2FW96   30 1.2766 0.903563  0.161558
Q2FYV4   34 1.44681 0.903563  0.161558
O07325   30 1.2766 0.903563  0.161558
Q2G1C1   24 1.02128 0.903563  0.161558
Q2FZR9   29 1.23404 0.903563  0.161558
Q2FVW3   33 1.40426 0.903563  0.161558
Q2G124   26 1.10638 0.903563  0.161558
P0C0V7   27 1.14894 0.903563  0.161558
Q2FX52   32 1.33333 0.903563  0.161558
Q2G2C7   26 1.08333 0.903563  0.161558
Q2G2D5   34 1.41667 0.903563  0.161558
Q2FXQ7   30 1.25 0.903563  0.161558
Q2FZW0   27 1.125 0.903563  0.161558
Q2FVG3   35 1.45833 0.903563  0.161558
Q2FXR4   36 1.5 0.903563  0.161558
Q2FZ67   34 1.41667 0.903563  0.161558
Q2G243   31 1.29167 0.903563  0.161558
Q2FV76   29 1.20833 0.903563  0.161558
Q2FVZ4   33 1.375 0.903563  0.161558
Q2FWC5   30 1.25 0.903563  0.161558
Q2FZY3   43 1.79167 0.903563  0.161558
Q2FWH5   24 1 0.903563  0.161558
Q2G241   25 1.04167 0.903563  0.161558
Q2FV35   27 1.125 0.903563  0.161558
Q2G0T5   27 1.125 0.903563  0.161558
Q2G1A9   27 1.125 0.903563  0.161558
Q2FYU7   43 1.79167 0.903563  0.161558
Q2G2E0   29 1.20833 0.903563  0.161558
Q2FVT6   42 1.75 0.903563  0.161558
Q2G0D7   22 0.916667 -1.27278  0.943444
Q2G1M6   25 1.04167 0.903563  0.161558
Q2G0A6   21 0.875 -1.27278  0.943444
Q2FUY6   32 1.33333 0.903563  0.161558
Q2FYJ2   33 1.375 0.903563  0.161558
Q2G2E5   31 1.26531 0.903563  0.161558
Q2G2P5   33 1.34694 0.903563  0.161558
Q2G1R6   26 1.06122 0.903563  0.161558
Q2FYF0   29 1.18367 0.903563  0.161558
Q2FVH8   21 0.857143 -1.27278  0.943444
Q2FUU3   26 1.06122 0.903563  0.161558
Q2FVG8   33 1.34694 0.903563  0.161558
Q9ZAH5   27 1.10204 0.903563  0.161558
Q2G2U0   27 1.10204 0.903563  0.161558
Q2FYR4   40 1.63265 0.903563  0.161558
Q2G256   25 1.02041 0.903563  0.161558
Q2FVY0   27 1.10204 0.903563  0.161558
Q2G0Q2   31 1.26531 0.903563  0.161558
Q2G0R2   33 1.34694 0.903563  0.161558
Q2G0Q3   26 1.06122 0.903563  0.161558
Q2FWZ9   33 1.34694 0.903563  0.161558
Q53705   25 1.02041 0.903563  0.161558
Q2G2U3   25 1.02041 0.903563  0.161558
Q2FYY6   30 1.22449 0.903563  0.161558
Q2FWL3   26 1.06122 0.903563  0.161558
Q2FY50   25 1.02041 0.903563  0.161558
Q2FXN4   30 1.22449 0.903563  0.161558
Q2G179   30 1.22449 0.903563  0.161558
Q2G1L6   24 0.979592 -1.27278  0.943444
Q2FXU4   24 0.979592 -1.27278  0.943444
Q2G1E9   31 1.26531 0.903563  0.161558
Q2G232   28 1.14286 0.903563  0.161558
Q2FXH9   23 0.938776 -1.27278  0.943444
Q2G0X3   10 0.408163 -1.27278  0.943444
Q2FXD0   32 1.30612 0.903563  0.161558
Q2G0G3   37 1.5102 0.903563  0.161558
Q2FWW3   28 1.14286 0.903563  0.161558
Q2FYG0   27 1.08 0.903563  0.161558
Q2FZS9   25 1 0.903563  0.161558
Q2FYS2   26 1.04 0.903563  0.161558
Q2G2U4   18 0.72 -1.27278  0.943444
Q2FWJ9   28 1.12 0.903563  0.161558
Q2FWF0   29 1.16 0.903563  0.161558
Q2FXR9   29 1.16 0.903563  0.161558
Q2FZV7   25 1 0.903563  0.161558
Q2G1W0   40 1.6 0.903563  0.161558
Q2G2I0   27 1.08 0.903563  0.161558
Q2G153   28 1.12 0.903563  0.161558
Q2FWD7   29 1.16 0.903563  0.161558
Q2FY15   31 1.24 0.903563  0.161558
Q2FV54   24 0.96 -1.27278  0.943444
Q2FZ74   27 1.08 0.903563  0.161558
Q2FYV5   31 1.24 0.903563  0.161558
Q2G2I1   22 0.88 -1.27278  0.943444
Q2FXZ6   27 1.08 0.903563  0.161558
Q2G0U0   34 1.36 0.903563  0.161558
Q2G0Y6   34 1.36 0.903563  0.161558
Q2FXJ0   30 1.2 0.903563  0.161558
Q2FY43   28 1.09804 0.903563  0.161558
Q2FWM1   12 0.470588 -1.27278  0.943444
Q2FVJ1   37 1.45098 0.903563  0.161558
Q2G0K3   28 1.09804 0.903563  0.161558
Q2FY66   31 1.21569 0.903563  0.161558
Q2FW99   25 0.980392 -1.27278  0.943444
Q2FV10   30 1.17647 0.903563  0.161558
Q2FXJ5   29 1.13725 0.903563  0.161558
Q2FX69   9 0.352941 -1.27278  0.943444
Q2G0B2   32 1.2549 0.903563  0.161558
Q2FX14   33 1.29412 0.903563  0.161558
Q2FYD8   23 0.901961 -1.27278  0.943444
Q2FWE5   35 1.37255 0.903563  0.161558
Q2G2A3   28 1.09804 0.903563  0.161558
Q2FZH8   21 0.823529 -1.27278  0.943444
Q2FX51   29 1.13725 0.903563  0.161558
Q2FWE8   29 1.13725 0.903563  0.161558
Q2G088   31 1.21569 0.903563  0.161558
Q2G028   29 1.11538 0.903563  0.161558
Q2G1S3   28 1.07692 0.903563  0.161558
Q2FYN4   27 1.03846 0.903563  0.161558
Q2FX86   28 1.07692 0.903563  0.161558
Q2G2S8   26 1 0.903563  0.161558
Q2FUW8   27 1.03846 0.903563  0.161558
Q2FWD4   33 1.26923 0.903563  0.161558
Q2FVH6   31 1.19231 0.903563  0.161558
Q2G029   24 0.923077 -1.27278  0.943444
Q2G1R5   29 1.11538 0.903563  0.161558
Q2FX65   14 0.538462 -1.27278  0.943444
Q2FZV6   35 1.34615 0.903563  0.161558
Q2G1P1   26 1 0.903563  0.161558
Q2FVU4   31 1.19231 0.903563  0.161558
Q2FVT5   35 1.34615 0.903563  0.161558
Q2G2H4   19 0.730769 -1.27278  0.943444
Q2FZ58   34 1.30769 0.903563  0.161558
Q2FVJ2   36 1.38462 0.903563  0.161558
Q2FXW5   22 0.846154 -1.27278  0.943444
Q2FWK1   37 1.42308 0.903563  0.161558
Q2G031   24 0.923077 -1.27278  0.943444
Q2G0U1   32 1.23077 0.903563  0.161558
Q2FW46   23 0.884615 -1.27278  0.943444
Q2FZY5   34 1.30769 0.903563  0.161558
Q2FZI5   35 1.32075 0.903563  0.161558
Q2FYR9   35 1.32075 0.903563  0.161558
Q2FZ92   34 1.28302 0.903563  0.161558
Q2G1D5   29 1.09434 0.903563  0.161558
Q2FXM2   33 1.24528 0.903563  0.161558
Q2FVM2   32 1.20755 0.903563  0.161558
Q2FZN2   25 0.943396 -1.27278  0.943444
Q2G1U8   25 0.943396 -1.27278  0.943444
Q2FVS7   24 0.90566 -1.27278  0.943444
Q2FWB5   23 0.867925 -1.27278  0.943444
Q2FXX1   30 1.13208 0.903563  0.161558
Q2G2J9   33 1.24528 0.903563  0.161558
Q2G0Y7   26 0.981132 -1.27278  0.943444
Q2FW81   28 1.0566 0.903563  0.161558
Q2FWK3   25 0.943396 -1.27278  0.943444
Q2FY34   36 1.35849 0.903563  0.161558
Q2FXF8   31 1.16981 0.903563  0.161558
Q2FXI9   26 0.981132 -1.27278  0.943444
Q05615   36 1.33333 0.903563  0.161558
Q2FUW4   24 0.888889 -1.27278  0.943444
Q2FVF4   25 0.925926 -1.27278  0.943444
Q2FWI3   24 0.888889 -1.27278  0.943444
Q2FWG8   34 1.25926 0.903563  0.161558
Q2G0R0   22 0.814815 -1.27278  0.943444
Q2G0I4   27 1 0.903563  0.161558
Q2FV67   28 1.03704 0.903563  0.161558
Q2G091   35 1.2963 0.903563  0.161558
Q2G1U1   27 1 0.903563  0.161558
Q2FUX7   28 1.03704 0.903563  0.161558
Q2FY51   27 1 0.903563  0.161558
Q2FYP2   32 1.18519 0.903563  0.161558
Q2G0F8   25 0.925926 -1.27278  0.943444
Q2FXH5   26 0.962963 -1.27278  0.943444
Q2G193   28 1.03704 0.903563  0.161558
Q2FWD6   30 1.11111 0.903563  0.161558
Q2FZ98   30 1.09091 0.903563  0.161558
Q2FYQ2   35 1.27273 0.903563  0.161558
Q2FWL5   31 1.12727 0.903563  0.161558
Q2FV16   28 1.01818 0.903563  0.161558
Q2FWX9   31 1.12727 0.903563  0.161558
Q2G1J0   27 0.981818 -1.27278  0.943444
Q2G235   31 1.12727 0.903563  0.161558
Q2FXK1   25 0.909091 -1.27278  0.943444
Q2FWF4   31 1.12727 0.903563  0.161558
Q2FZC8   28 1.01818 0.903563  0.161558
Q2FZQ4   30 1.09091 0.903563  0.161558
O52582   27 0.981818 -1.27278  0.943444
Q2FZI6   24 0.872727 -1.27278  0.943444
Q2FUW7   29 1.05455 0.903563  0.161558
Q2G2M9   41 1.49091 0.903563  0.161558
Q2FZD0   24 0.872727 -1.27278  0.943444
Q2FWK7   35 1.27273 0.903563  0.161558
Q2FWU4   6 0.218182 -1.27278  0.943444
Q2FUX4   31 1.12727 0.903563  0.161558
Q2G2V3   29 1.05455 0.903563  0.161558
O05204   30 1.09091 0.903563  0.161558
Q2FYC2   24 0.857143 -1.27278  0.943444
Q2FZP6   36 1.28571 0.903563  0.161558
Q2G0L2   27 0.964286 -1.27278  0.943444
Q2FZV1   27 0.964286 -1.27278  0.943444
Q2FVQ5   26 0.928571 -1.27278  0.943444
Q2FZW6   32 1.14286 0.903563  0.161558
Q2FZI3   30 1.07143 0.903563  0.161558
Q2G219   33 1.17857 0.903563  0.161558
Q2FZR2   28 1 0.903563  0.161558
Q2FXZ2   25 0.892857 -1.27278  0.943444
Q2FYC6   41 1.46429 0.903563  0.161558
Q2FYZ5   28 0.982456 -1.27278  0.943444
Q2FWN4   34 1.19298 0.903563  0.161558
Q2G221   21 0.736842 -1.27278  0.943444
Q2FZX5   30 1.05263 0.903563  0.161558
Q2FUW3   22 0.77193 -1.27278  0.943444
Q2G2H3   29 1.01754 0.903563  0.161558
Q2FY08   28 0.982456 -1.27278  0.943444
Q2FXU5   35 1.22807 0.903563  0.161558
Q2G1F8   32 1.12281 0.903563  0.161558
Q2FYW4   29 1.01754 0.903563  0.161558
Q2G142   28 0.982456 -1.27278  0.943444
Q2G1U3   29 1.01754 0.903563  0.161558
Q2FZ18   31 1.08772 0.903563  0.161558
Q2FV24   30 1.05263 0.903563  0.161558
Q2G1C2   29 1.01754 0.903563  0.161558
Q2FYZ4   31 1.08772 0.903563  0.161558
Q2FWT4   28 0.982456 -1.27278  0.943444
Q2FUX1   32 1.12281 0.903563  0.161558
Q2FZG9   27 0.931034 -1.27278  0.943444
Q2FVC1   29 1 0.903563  0.161558
Q2FYT3   32 1.10345 0.903563  0.161558
Q2FY82   27 0.931034 -1.27278  0.943444
Q2FV02   34 1.17241 0.903563  0.161558
Q2FXJ2   26 0.896552 -1.27278  0.943444
Q2FZ02   26 0.896552 -1.27278  0.943444
Q2G0L3   28 0.965517 -1.27278  0.943444
Q2FZH5   33 1.13793 0.903563  0.161558
Q2FWH4   32 1.10345 0.903563  0.161558
Q2FW49   26 0.896552 -1.27278  0.943444
Q93T05   29 1 0.903563  0.161558
Q2FX73   28 0.965517 -1.27278  0.943444
Q2G239   29 0.983051 -1.27278  0.943444
Q2G121   25 0.847458 -1.27278  0.943444
Q2FY11   29 0.983051 -1.27278  0.943444
Q2FV11   25 0.847458 -1.27278  0.943444
Q2FZ05   35 1.18644 0.903563  0.161558
Q2G253   29 0.983051 -1.27278  0.943444
Q2FW98   25 0.847458 -1.27278  0.943444
Q2G205   30 1.01695 0.903563  0.161558
Q2FVE7   27 0.915254 -1.27278  0.943444
Q2FYD0   18 0.610169 -1.27278  0.943444
Q2FZ19   26 0.881356 -1.27278  0.943444
Q2G1C7   27 0.915254 -1.27278  0.943444
Q2FV60   33 1.11864 0.903563  0.161558
Q2FY64   27 0.915254 -1.27278  0.943444
Q2FZI9   31 1.05085 0.903563  0.161558
Q2FV57   33 1.1 0.903563  0.161558
Q2FXA5   32 1.06667 0.903563  0.161558
Q2G2U8   33 1.1 0.903563  0.161558
Q2FZP0   29 0.966667 -1.27278  0.943444
Q2FZL7   26 0.866667 -1.27278  0.943444
Q2FZR3   27 0.9 -1.27278  0.943444
Q2FWA0   33 1.1 0.903563  0.161558
Q2G090   27 0.9 -1.27278  0.943444
Q2G1H0   36 1.18033 0.903563  0.161558
Q2FZP4   29 0.95082 -1.27278  0.943444
Q2FUX0   25 0.819672 -1.27278  0.943444
Q2FV86   27 0.885246 -1.27278  0.943444
Q2FV14   27 0.885246 -1.27278  0.943444
Q2FUT2   31 1.01639 0.903563  0.161558
Q2FZ64   37 1.21311 0.903563  0.161558
Q2FUW1   11 0.354839 -1.27278  0.943444
Q2FWI0   25 0.806452 -1.27278  0.943444
Q2G2K5   29 0.935484 -1.27278  0.943444
Q2FWK6   26 0.83871 -1.27278  0.943444
Q2G0T9   27 0.870968 -1.27278  0.943444
Q2G078   31 1 0.903563  0.161558
Q2G1P3   27 0.870968 -1.27278  0.943444
Q2G274   26 0.825397 -1.27278  0.943444
Q2FZD4   30 0.952381 -1.27278  0.943444
Q2FYS5   30 0.952381 -1.27278  0.943444
Q2G1K5   27 0.857143 -1.27278  0.943444
Q2G1L5   26 0.825397 -1.27278  0.943444
Q2G1M9   38 1.20635 0.903563  0.161558
Q2FX67   24 0.761905 -1.27278  0.943444
Q2FZ32   27 0.857143 -1.27278  0.943444
Q2FWH7   22 0.698413 -1.27278  0.943444
Q2FXT8   31 0.96875 -1.27278  0.943444
Q2FUQ3   28 0.875 -1.27278  0.943444
Q2G1Y6   30 0.9375 -1.27278  0.943444
Q2FX68   15 0.46875 -1.27278  0.943444
Q2FWD1   28 0.875 -1.27278  0.943444
Q2FUZ8   25 0.78125 -1.27278  0.943444
Q2G1F5   31 0.96875 -1.27278  0.943444
Q2G2T6   25 0.78125 -1.27278  0.943444
Q2FYD2   18 0.5625 -1.27278  0.943444
Q2FYA1   30 0.9375 -1.27278  0.943444
Q2FY21   35 1.09375 0.903563  0.161558
Q2FZD3   20 0.625 -1.27278  0.943444
Q2G1Z4   24 0.75 -1.27278  0.943444
Q2G0S3   21 0.646154 -1.27278  0.943444
Q2FVQ3   26 0.8 -1.27278  0.943444
Q2G2J4   27 0.830769 -1.27278  0.943444
Q2G2B8   24 0.738462 -1.27278  0.943444
Q2G0L5   8 0.246154 -1.27278  0.943444
Q2FW72   32 0.984615 -1.27278  0.943444
Q2FYT8   26 0.8 -1.27278  0.943444
Q2FXM9   31 0.953846 -1.27278  0.943444
Q2G1Y0   27 0.830769 -1.27278  0.943444
Q2G2D0   24 0.738462 -1.27278  0.943444
Q2G2M2   25 0.769231 -1.27278  0.943444
Q2G1B7   23 0.707692 -1.27278  0.943444
Q2G1B8   28 0.861538 -1.27278  0.943444
Q2G0M6   35 1.07692 0.903563  0.161558
Q2G1D8   43 1.30303 0.903563  0.161558
Q2FV70   29 0.878788 -1.27278  0.943444
Q2FV72   39 1.18182 0.903563  0.161558
Q2FVB2   26 0.787879 -1.27278  0.943444
Q2G122   27 0.818182 -1.27278  0.943444
Q2G1W2   30 0.895522 -1.27278  0.943444
Q2FWW1   20 0.597015 -1.27278  0.943444
Q2G1F4   36 1.07463 0.903563  0.161558
Q2G093   33 0.985075 -1.27278  0.943444
Q2FXY7   29 0.865672 -1.27278  0.943444
Q2G1C6   28 0.835821 -1.27278  0.943444
Q2FZ20   27 0.80597 -1.27278  0.943444
O50581   27 0.794118 -1.27278  0.943444
Q2G1N1   33 0.970588 -1.27278  0.943444
Q2G188   33 0.956522 -1.27278  0.943444
Q2G296   27 0.782609 -1.27278  0.943444
Q2G2E9   36 1.04348 0.903563  0.161558
Q2G294   29 0.84058 -1.27278  0.943444
Q2FWJ5   27 0.782609 -1.27278  0.943444
Q2FW03   29 0.828571 -1.27278  0.943444
Q2G0N1   28 0.8 -1.27278  0.943444
Q2FZJ0   29 0.828571 -1.27278  0.943444
Q2FYZ9   26 0.742857 -1.27278  0.943444
Q2FV74   23 0.657143 -1.27278  0.943444
Q2FXP7   23 0.657143 -1.27278  0.943444
Q2FXU1   23 0.657143 -1.27278  0.943444
Q2G1M8   30 0.857143 -1.27278  0.943444
Q2FXY4   25 0.714286 -1.27278  0.943444
Q2FZ94   22 0.619718 -1.27278  0.943444
Q2FYI0   26 0.722222 -1.27278  0.943444
Q2FXT9   27 0.75 -1.27278  0.943444
Q2G0D2   24 0.657534 -1.27278  0.943444
Q2FYB7   21 0.575342 -1.27278  0.943444
Q2FVN8   26 0.712329 -1.27278  0.943444
Q2FZ49   22 0.60274 -1.27278  0.943444
Q2FUW6   24 0.657534 -1.27278  0.943444
Q2G1P7   27 0.739726 -1.27278  0.943444
Q2FW70   29 0.783784 -1.27278  0.943444
Q2G0W1   27 0.72973 -1.27278  0.943444
Q2G024   27 0.72973 -1.27278  0.943444
Q2G1G8   28 0.756757 -1.27278  0.943444
Q2G1R9   25 0.675676 -1.27278  0.943444
O06446   33 0.891892 -1.27278  0.943444
Q2G1C9   23 0.621622 -1.27278  0.943444
Q2FXV8   24 0.64 -1.27278  0.943444
Q2G0P5   22 0.586667 -1.27278  0.943444
Q2FV64   25 0.657895 -1.27278  0.943444
Q2FV87   24 0.623377 -1.27278  0.943444
Q2G1K9   24 0.615385 -1.27278  0.943444
Q2G266   22 0.564103 -1.27278  0.943444
Q59801   36 0.911392 -1.27278  0.943444
Q2FXH2   26 0.658228 -1.27278  0.943444
Q53727   25 0.625 -1.27278  0.943444
Q2G2Q0   24 0.6 -1.27278  0.943444
Q2FZD8   24 0.592593 -1.27278  0.943444
Q2FYS4   26 0.641975 -1.27278  0.943444
Q2G1G2   24 0.592593 -1.27278  0.943444
Q2FXV9   23 0.560976 -1.27278  0.943444
Q2G0L4   10 0.243902 -1.27278  0.943444
Q2FXR8   25 0.609756 -1.27278  0.943444
Q2FYJ0   26 0.634146 -1.27278  0.943444
Q2FZS8   20 0.481928 -1.27278  0.943444
Q2FXN9   27 0.635294 -1.27278  0.943444
Q2FYM1   29 0.682353 -1.27278  0.943444
Q2FVZ5   25 0.588235 -1.27278  0.943444
Q2FVL8   23 0.534884 -1.27278  0.943444
Q2FZ40   26 0.604651 -1.27278  0.943444
Q2FYH5   22 0.505747 -1.27278  0.943444
Q2FXB3   24 0.539326 -1.27278  0.943444
Q2FYS9   26 0.571429 -1.27278  0.943444
Q2G1Q4   25 0.549451 -1.27278  0.943444
Q2FVC3   24 0.527473 -1.27278  0.943444
Q2G046   26 0.565217 -1.27278  0.943444
Q2FWU3   18 0.391304 -1.27278  0.943444
Q2FZ72   27 0.586957 -1.27278  0.943444
Q2FZ82   24 0.521739 -1.27278  0.943444
Q9F1K0   23 0.484211 -1.27278  0.943444
Q2FVV9   28 0.565657 -1.27278  0.943444
Q2FZT6   20 0.4 -1.27278  0.943444
Q2FWU5   19 0.38 -1.27278  0.943444
Q2FYC8   17 0.336634 -1.27278  0.943444
Q2FZK7   28 0.543689 -1.27278  0.943444
Q2G2C1   21 0.407767 -1.27278  0.943444
Q2FZT5   25 0.471698 -1.27278  0.943444
Q2G0R8   21 0.392523 -1.27278  0.943444
Q2FW95   17 0.317757 -1.27278  0.943444
Q2G0N5   27 0.486486 -1.27278  0.943444
P47768   22 0.389381 -1.27278  0.943444
Q2FXH4   15 0.263158 -1.27278  0.943444
Q2FVM1   23 0.403509 -1.27278  0.943444
```
