## Supplementary Data 3 for "Mining folded proteomes in the era of accurate structure prediction": PF19974.output

```
# cudaSaTabsearch LTYPE = T LORDER = F LSOLN = F
# QUERY ID = PF19974 
# DBFILE = ./tableaux.ascii.DB                                                             
Q2G0V6   0 0 -1.27278 0.943444
Q2G075   0 0 -1.27278 0.943444
Q2G083   0 0 -1.27278 0.943444
Q2FZN3   0 0 -1.27278 0.943444
Q2FY90   0 0 -1.27278 0.943444
Q2FX91   0 0 -1.27278 0.943444
Q2FX54   0 0 -1.27278 0.943444
Q2FYQ4   0 0 -1.27278 0.943444
Q2G284   0 0 -1.27278 0.943444
Q2G0S4   0 0 -1.27278 0.943444
Q2FWM3   0 0 -1.27278 0.943444
Q2FX81   0 0 -1.27278 0.943444
Q2FXC6   0 0 -1.27278 0.943444
Q2FWJ7   0 0 -1.27278 0.943444
Q2FYJ9   0 0 -1.27278 0.943444
Q2G2E6   0 0 -1.27278 0.943444
Q2FWV0   0 0 -1.27278 0.943444
Q2FZC3   0 0 -1.27278 0.943444
Q2FVH9   0 0 -1.27278 0.943444
Q2FXQ5   0 0 -1.27278 0.943444
Q2FZU4   0 0 -1.27278 0.943444
Q2FYF8   0 0 -1.27278 0.943444
Q2FUR4   0 0 -1.27278 0.943444
Q2FYI2   0 0 -1.27278 0.943444
Q2FYY2   0 0 -1.27278 0.943444
Q2FW58   0 0 -1.27278 0.943444
P0C7Z3   0 0 -1.27278 0.943444
Q2G0T2   0 0 -1.27278 0.943444
Q2G1G9   0 0 -1.27278 0.943444
Q2FVJ0   0 0 -1.27278 0.943444
Q2FZ80   0 0 -1.27278 0.943444
Q2G1R4   0 0 -1.27278 0.943444
Q2FW02   0 0 -1.27278 0.943444
Q2G1X3   0 0 -1.27278 0.943444
Q2FWW4   0 0 -1.27278 0.943444
Q2FZE1   0 0 -1.27278 0.943444
Q2FY31   0 0 -1.27278 0.943444
Q2G018   0 0 -1.27278 0.943444
Q2FZI0   0 0 -1.27278 0.943444
Q2FUZ7   0 0 -1.27278 0.943444
Q2G250   0 0 -1.27278 0.943444
Q2FWU8   0 0 -1.27278 0.943444
Q2FYX5   0 0 -1.27278 0.943444
Q2FZY2   0 0 -1.27278 0.943444
Q2FZX8   0 0 -1.27278 0.943444
Q2FUY8   0 0 -1.27278 0.943444
Q2FV73   0 0 -1.27278 0.943444
Q2G0C5   0 0 -1.27278 0.943444
Q2FZ52   0 0 -1.27278 0.943444
Q2FVK6   0 0 -1.27278 0.943444
Q2G0Z3   0 0 -1.27278 0.943444
Q2FZJ8   0 0 -1.27278 0.943444
Q2FY57   0 0 -1.27278 0.943444
Q2G0W3   0 0 -1.27278 0.943444
Q2G0I2   0 0 -1.27278 0.943444
Q2FYX1   0 0 -1.27278 0.943444
Q2G0H2   0 0 -1.27278 0.943444
Q2FWJ8   0 0 -1.27278 0.943444
Q2FWZ7   0 0 -1.27278 0.943444
Q2FV04   0 0 -1.27278 0.943444
Q2G0H6   0 0 -1.27278 0.943444
Q2G291   0 0 -1.27278 0.943444
Q2G1A7   0 0 -1.27278 0.943444
Q2FVS8   0 0 -1.27278 0.943444
Q2FZ26   0 0 -1.27278 0.943444
Q2FXJ3   0 0 -1.27278 0.943444
Q2G231   0 0 -1.27278 0.943444
Q2G2N0   0 0 -1.27278 0.943444
Q2G2I2   0 0 -1.27278 0.943444
Q2FYU3   0 0 -1.27278 0.943444
Q2FWY5   0 0 -1.27278 0.943444
Q2G2E3   0 0 -1.27278 0.943444
Q2FV09   0 0 -1.27278 0.943444
Q2FX72   0 0 -1.27278 0.943444
Q2FWA3   0 0 -1.27278 0.943444
Q2FWF2   0 0 -1.27278 0.943444
Q2G0E4   0 0 -1.27278 0.943444
Q2G251   0 0 -1.27278 0.943444
P0C818   0 0 -1.27278 0.943444
Q2FXQ2   0 0 -1.27278 0.943444
Q2FXD4   0 0 -1.27278 0.943444
Q2G014   0 0 -1.27278 0.943444
Q2FWI9   0 0 -1.27278 0.943444
Q2FX79   0 0 -1.27278 0.943444
Q2FVP7   0 0 -1.27278 0.943444
Q2FZN4   0 0 -1.27278 0.943444
Q2FWU6   0 0 -1.27278 0.943444
Q2G2Y1   0 0 -1.27278 0.943444
Q2FYF6   0 0 -1.27278 0.943444
Q2FXK0   0 0 -1.27278 0.943444
Q2FVI9   0 0 -1.27278 0.943444
Q2G246   0 0 -1.27278 0.943444
Q2G053   0 0 -1.27278 0.943444
Q2FWK8   0 0 -1.27278 0.943444
Q2FXL8   0 0 -1.27278 0.943444
Q2G0Q4   0 0 -1.27278 0.943444
Q2FVB7   0 0 -1.27278 0.943444
Q2FYD6   0 0 -1.27278 0.943444
Q2FXK9   0 0 -1.27278 0.943444
Q2FV78   0 0 -1.27278 0.943444
Q2FXG4   0 0 -1.27278 0.943444
Q2G0C8   0 0 -1.27278 0.943444
Q2FWU9   0 0 -1.27278 0.943444
Q2FUX2   0 0 -1.27278 0.943444
Q2FYI8   0 0 -1.27278 0.943444
Q2FXA1   0 0 -1.27278 0.943444
Q2FV49   0 0 -1.27278 0.943444
Q2G1S0   0 0 -1.27278 0.943444
Q2G0G0   0 0 -1.27278 0.943444
P0C805   0 0 -1.27278 0.943444
Q2FWV9   0 0 -1.27278 0.943444
Q2G152   0 0 -1.27278 0.943444
Q2FX48   0 0 -1.27278 0.943444
Q2FXS5   0 0 -1.27278 0.943444
Q2FWL4   0 0 -1.27278 0.943444
P0C7Y1   0 0 -1.27278 0.943444
Q2FXA2   0 0 -1.27278 0.943444
Q2FY96   0 0 -1.27278 0.943444
Q2FVJ3   0 0 -1.27278 0.943444
Q2FZ24   0 0 -1.27278 0.943444
Q2G1X4   0 0 -1.27278 0.943444
Q2FYM6   0 0 -1.27278 0.943444
Q2FWX6   0 0 -1.27278 0.943444
Q2G1D2   0 0 -1.27278 0.943444
Q2FWC0   0 0 -1.27278 0.943444
Q2FZG7   0 0 -1.27278 0.943444
Q2G2P1   0 0 -1.27278 0.943444
Q2G1M4   0 0 -1.27278 0.943444
Q2FX29   0 0 -1.27278 0.943444
Q2FUZ3   0 0 -1.27278 0.943444
Q2FVZ9   0 0 -1.27278 0.943444
Q2G2N3   0 0 -1.27278 0.943444
Q2G237   0 0 -1.27278 0.943444
Q2FXN5   0 0 -1.27278 0.943444
Q2FYP7   0 0 -1.27278 0.943444
Q2FWC8   0 0 -1.27278 0.943444
Q2G209   0 0 -1.27278 0.943444
Q2FXX7   0 0 -1.27278 0.943444
Q2FV05   0 0 -1.27278 0.943444
Q2FWM8   0 0 -1.27278 0.943444
Q2FV00   0 0 -1.27278 0.943444
Q2FZF2   0 0 -1.27278 0.943444
Q2FV80   0 0 -1.27278 0.943444
Q2FZZ7   0 0 -1.27278 0.943444
Q2FWH8   0 0 -1.27278 0.943444
Q2FVS5   0 0 -1.27278 0.943444
Q2FWY0   0 0 -1.27278 0.943444
Q2FZM3   0 0 -1.27278 0.943444
Q2FZW8   0 0 -1.27278 0.943444
Q2FVY7   0 0 -1.27278 0.943444
Q2FXJ1   0 0 -1.27278 0.943444
Q2G0T7   0 0 -1.27278 0.943444
Q2FW40   0 0 -1.27278 0.943444
Q2FYU9   0 0 -1.27278 0.943444
Q2FUR0   0 0 -1.27278 0.943444
Q2G215   0 0 -1.27278 0.943444
Q2G169   0 0 -1.27278 0.943444
Q2G034   0 0 -1.27278 0.943444
Q2FUV8   1 0.0625 -1.27278 0.943444
Q2FW44   2 0.125 -1.27278 0.943444
Q2FYJ8   0 0 -1.27278 0.943444
Q2FVR6   2 0.125 -1.27278 0.943444
Q2G183   2 0.125 -1.27278 0.943444
Q2G0S1   2 0.125 -1.27278 0.943444
Q2FX83   0 0 -1.27278 0.943444
Q2FYF7   2 0.125 -1.27278 0.943444
Q2G166   2 0.125 -1.27278 0.943444
Q2FX20   2 0.125 -1.27278 0.943444
Q2G020   2 0.125 -1.27278 0.943444
Q2FVC0   1 0.0625 -1.27278 0.943444
Q2FVD1   0 0 -1.27278 0.943444
Q2FWH1   2 0.125 -1.27278 0.943444
Q2FYX2   2 0.125 -1.27278 0.943444
Q2FZB5   2 0.125 -1.27278 0.943444
Q2G0G8   2 0.125 -1.27278 0.943444
P0A0I4   2 0.125 -1.27278 0.943444
Q2G2C6   2 0.125 -1.27278 0.943444
Q2FVB1   2 0.125 -1.27278 0.943444
Q2FYN1   2 0.125 -1.27278 0.943444
Q2FV79   1 0.0625 -1.27278 0.943444
Q2FVU9   1 0.0625 -1.27278 0.943444
Q2G0W5   2 0.125 -1.27278 0.943444
Q2FW60   2 0.125 -1.27278 0.943444
Q2G269   2 0.125 -1.27278 0.943444
Q2FZS1   2 0.125 -1.27278 0.943444
Q2G1Y3   2 0.125 -1.27278 0.943444
Q2FWA4   2 0.125 -1.27278 0.943444
Q2G0C0   2 0.125 -1.27278 0.943444
Q2G2J6   0 0 -1.27278 0.943444
Q2G1R2   2 0.125 -1.27278 0.943444
Q2FXY8   2 0.125 -1.27278 0.943444
Q2FYL2   2 0.125 -1.27278 0.943444
Q2FYS3   0 0 -1.27278 0.943444
Q2FXS0   2 0.125 -1.27278 0.943444
Q2FWA7   0 0 -1.27278 0.943444
Q2FWV8   2 0.125 -1.27278 0.943444
Q2G279   2 0.125 -1.27278 0.943444
Q2FYB5   2 0.125 -1.27278 0.943444
Q2G175   2 0.125 -1.27278 0.943444
Q2FZ07   2 0.125 -1.27278 0.943444
Q2FVG7   2 0.125 -1.27278 0.943444
Q2G2P3   2 0.125 -1.27278 0.943444
Q2FZA3   2 0.125 -1.27278 0.943444
Q2FYE1   2 0.125 -1.27278 0.943444
Q2G2F8   0 0 -1.27278 0.943444
Q2FWS8   0 0 -1.27278 0.943444
Q2FXD8   2 0.125 -1.27278 0.943444
Q2FX46   1 0.0625 -1.27278 0.943444
Q2FYB4   1 0.0625 -1.27278 0.943444
Q2FYC0   2 0.125 -1.27278 0.943444
Q2FUY5   2 0.125 -1.27278 0.943444
Q2FYF2   0 0 -1.27278 0.943444
Q2G0R4   0 0 -1.27278 0.943444
Q2G1L1   2 0.125 -1.27278 0.943444
Q2FYB0   1 0.0625 -1.27278 0.943444
Q2FWW5   1 0.0625 -1.27278 0.943444
Q2FX04   2 0.125 -1.27278 0.943444
Q2FV33   1 0.0625 -1.27278 0.943444
Q2FUX6   2 0.125 -1.27278 0.943444
Q2FVP5   0 0 -1.27278 0.943444
Q2G0W7   1 0.0625 -1.27278 0.943444
Q2FXV1   2 0.125 -1.27278 0.943444
Q2G096   2 0.125 -1.27278 0.943444
Q2FV68   2 0.125 -1.27278 0.943444
Q2FVY6   2 0.125 -1.27278 0.943444
Q2FYY0   2 0.125 -1.27278 0.943444
Q2G005   1 0.0625 -1.27278 0.943444
Q2G2B4   2 0.125 -1.27278 0.943444
Q2FVZ7   1 0.0625 -1.27278 0.943444
Q2FW55   2 0.125 -1.27278 0.943444
Q2FV92   2 0.125 -1.27278 0.943444
Q2FYV9   2 0.125 -1.27278 0.943444
Q2FW74   2 0.125 -1.27278 0.943444
Q2FVK9   1 0.0625 -1.27278 0.943444
Q2FZA4   1 0.0625 -1.27278 0.943444
Q2FV25   0 0 -1.27278 0.943444
Q2FYG8   1 0.0625 -1.27278 0.943444
Q2G216   2 0.125 -1.27278 0.943444
Q2FZ69   2 0.125 -1.27278 0.943444
Q2FV97   1 0.0625 -1.27278 0.943444
Q2FZ95   1 0.0625 -1.27278 0.943444
Q2FZN8   2 0.125 -1.27278 0.943444
Q2FZG2   2 0.125 -1.27278 0.943444
Q2G259   1 0.0625 -1.27278 0.943444
Q2FYB6   2 0.125 -1.27278 0.943444
Q2FZD1   2 0.125 -1.27278 0.943444
Q2FYT6   2 0.125 -1.27278 0.943444
Q2G0Y2   2 0.125 -1.27278 0.943444
Q2FWZ1   1 0.0625 -1.27278 0.943444
Q2FVC8   1 0.0625 -1.27278 0.943444
Q2G2H1   1 0.0625 -1.27278 0.943444
Q2FY47   2 0.125 -1.27278 0.943444
Q2FX78   2 0.125 -1.27278 0.943444
Q2FX47   2 0.125 -1.27278 0.943444
Q2FZA7   2 0.125 -1.27278 0.943444
Q2FV32   1 0.0625 -1.27278 0.943444
Q2FYE6   0 0 -1.27278 0.943444
Q2FZ41   2 0.125 -1.27278 0.943444
Q2FYG3   2 0.125 -1.27278 0.943444
Q2FX01   2 0.125 -1.27278 0.943444
Q2FXU6   1 0.0625 -1.27278 0.943444
Q2FYL7   2 0.125 -1.27278 0.943444
Q2FWQ3   2 0.125 -1.27278 0.943444
Q2FZY9   2 0.125 -1.27278 0.943444
Q2FV50   2 0.125 -1.27278 0.943444
Q2FUY7   2 0.125 -1.27278 0.943444
Q2FXP6   2 0.125 -1.27278 0.943444
Q2G1S9   1 0.0625 -1.27278 0.943444
Q2FX18   1 0.0625 -1.27278 0.943444
Q2FYU0   0 0 -1.27278 0.943444
Q2FXZ7   4 0.242424 -1.27278 0.943444
Q2G051   5 0.30303 -1.27278 0.943444
Q2FWS3   4 0.242424 -1.27278 0.943444
Q2FW14   4 0.242424 -1.27278 0.943444
Q2FYD7   3 0.181818 -1.27278 0.943444
Q9RQP8   5 0.30303 -1.27278 0.943444
Q2FZK2   4 0.242424 -1.27278 0.943444
Q2FWI7   4 0.242424 -1.27278 0.943444
Q2G182   3 0.181818 -1.27278 0.943444
Q2FYT7   3 0.181818 -1.27278 0.943444
Q2FV46   4 0.242424 -1.27278 0.943444
Q2FY58   1 0.0606061 -1.27278 0.943444
Q2FX06   1 0.0606061 -1.27278 0.943444
Q2FZH0   6 0.363636 -1.27278 0.943444
Q2FUZ4   6 0.363636 -1.27278 0.943444
Q2G102   4 0.242424 -1.27278 0.943444
Q2G1R8   5 0.30303 -1.27278 0.943444
Q2G2J1   4 0.242424 -1.27278 0.943444
Q2FX71   6 0.363636 -1.27278 0.943444
Q2FUZ5   2 0.121212 -1.27278 0.943444
Q2FYP5   3 0.181818 -1.27278 0.943444
Q2G048   0 0 -1.27278 0.943444
Q2FUQ0   4 0.242424 -1.27278 0.943444
Q2FWS7   5 0.30303 -1.27278 0.943444
Q2FV65   2 0.121212 -1.27278 0.943444
Q2G125   1 0.0606061 -1.27278 0.943444
Q2FYT2   4 0.242424 -1.27278 0.943444
Q2FVH7   2 0.121212 -1.27278 0.943444
Q2G127   3 0.181818 -1.27278 0.943444
Q2FYI5   4 0.242424 -1.27278 0.943444
Q2FYX4   6 0.363636 -1.27278 0.943444
Q2G0M3   6 0.363636 -1.27278 0.943444
Q2FW87   4 0.242424 -1.27278 0.943444
Q2G211   2 0.121212 -1.27278 0.943444
Q2FXR5   4 0.242424 -1.27278 0.943444
Q2FWR5   4 0.242424 -1.27278 0.943444
Q2FYD5   6 0.363636 -1.27278 0.943444
Q2FY94   2 0.121212 -1.27278 0.943444
Q2G2W8   2 0.121212 -1.27278 0.943444
Q2FZL9   5 0.30303 -1.27278 0.943444
Q2FYT9   4 0.242424 -1.27278 0.943444
Q2FX44   6 0.363636 -1.27278 0.943444
Q2FXB2   2 0.121212 -1.27278 0.943444
Q2FVF6   3 0.181818 -1.27278 0.943444
Q2G2F6   1 0.0606061 -1.27278 0.943444
Q2G2C3   4 0.242424 -1.27278 0.943444
Q2FYA5   4 0.242424 -1.27278 0.943444
Q2FYB1   5 0.30303 -1.27278 0.943444
Q2G011   5 0.30303 -1.27278 0.943444
Q2FV29   1 0.0606061 -1.27278 0.943444
Q2FVW1   4 0.242424 -1.27278 0.943444
Q2FYA4   5 0.30303 -1.27278 0.943444
Q2FY26   4 0.242424 -1.27278 0.943444
Q2FXC1   3 0.181818 -1.27278 0.943444
Q2G2T0   6 0.363636 -1.27278 0.943444
Q2FY62   2 0.121212 -1.27278 0.943444
Q2G2K4   4 0.242424 -1.27278 0.943444
Q2FW65   4 0.242424 -1.27278 0.943444
Q2FY05   5 0.30303 -1.27278 0.943444
Q2FV96   4 0.242424 -1.27278 0.943444
Q2G1S7   1 0.0606061 -1.27278 0.943444
Q2FWS9   4 0.242424 -1.27278 0.943444
Q2G180   5 0.30303 -1.27278 0.943444
Q2G0L6   6 0.363636 -1.27278 0.943444
Q2G189   2 0.121212 -1.27278 0.943444
Q2FYD9   2 0.121212 -1.27278 0.943444
Q2FWM6   2 0.121212 -1.27278 0.943444
Q2FXA6   2 0.121212 -1.27278 0.943444
Q2G0U8   5 0.30303 -1.27278 0.943444
Q2FXD9   2 0.121212 -1.27278 0.943444
Q2FWF9   0 0 -1.27278 0.943444
Q2FXS3   6 0.363636 -1.27278 0.943444
Q2FXX6   3 0.181818 -1.27278 0.943444
Q2FWU2   4 0.242424 -1.27278 0.943444
Q2FXD5   5 0.30303 -1.27278 0.943444
Q2FZK8   6 0.363636 -1.27278 0.943444
Q2FV15   4 0.242424 -1.27278 0.943444
Q2FZZ5   4 0.242424 -1.27278 0.943444
Q2FW48   4 0.242424 -1.27278 0.943444
Q2FYB3   4 0.242424 -1.27278 0.943444
Q2FWT5   4 0.242424 -1.27278 0.943444
Q2FVH4   3 0.181818 -1.27278 0.943444
Q2FWP4   4 0.242424 -1.27278 0.943444
Q2FYX9   4 0.242424 -1.27278 0.943444
Q2G1U7   2 0.121212 -1.27278 0.943444
Q2FXY6   5 0.30303 -1.27278 0.943444
Q2FYT1   3 0.181818 -1.27278 0.943444
Q2G244   6 0.363636 -1.27278 0.943444
Q2FX30   2 0.121212 -1.27278 0.943444
Q2FVZ3   3 0.181818 -1.27278 0.943444
Q2FWP5   4 0.242424 -1.27278 0.943444
Q2FX41   4 0.242424 -1.27278 0.943444
Q2G2R5   3 0.181818 -1.27278 0.943444
Q2G2S3   6 0.352941 -1.27278 0.943444
Q2G004   3 0.176471 -1.27278 0.943444
Q2FWV1   6 0.352941 -1.27278 0.943444
Q2G003   5 0.294118 -1.27278 0.943444
Q2FZV3   4 0.235294 -1.27278 0.943444
Q2G026   4 0.235294 -1.27278 0.943444
Q2FXG7   3 0.176471 -1.27278 0.943444
Q2FYL8   1 0.0588235 -1.27278 0.943444
Q2FZB6   2 0.117647 -1.27278 0.943444
Q2FZE4   10 0.588235 -1.27278 0.943444
Q2FX11   6 0.352941 -1.27278 0.943444
Q2G0Y3   6 0.352941 -1.27278 0.943444
Q2FZW7   2 0.117647 -1.27278 0.943444
Q2FX21   6 0.352941 -1.27278 0.943444
Q2G092   8 0.470588 -1.27278 0.943444
Q2FZB7   5 0.294118 -1.27278 0.943444
Q2G0J9   6 0.352941 -1.27278 0.943444
Q2G1X2   5 0.294118 -1.27278 0.943444
Q2FZD6   5 0.294118 -1.27278 0.943444
Q2FW67   7 0.411765 -1.27278 0.943444
Q2G111   6 0.352941 -1.27278 0.943444
Q2G2Y4   5 0.294118 -1.27278 0.943444
Q2FY38   3 0.176471 -1.27278 0.943444
Q2FWJ0   7 0.411765 -1.27278 0.943444
Q2G2T5   7 0.411765 -1.27278 0.943444
Q2FVG6   4 0.235294 -1.27278 0.943444
Q2G1V8   7 0.411765 -1.27278 0.943444
Q2G1L0   4 0.235294 -1.27278 0.943444
Q2FXD6   9 0.529412 -1.27278 0.943444
P0C948   3 0.176471 -1.27278 0.943444
Q2G1M2   8 0.470588 -1.27278 0.943444
Q2FVW8   4 0.235294 -1.27278 0.943444
Q2FX24   3 0.176471 -1.27278 0.943444
Q2FWS4   6 0.352941 -1.27278 0.943444
Q2FYQ3   5 0.294118 -1.27278 0.943444
Q2G254   7 0.411765 -1.27278 0.943444
Q2FWB4   3 0.176471 -1.27278 0.943444
Q2FUP8   3 0.176471 -1.27278 0.943444
Q2FZC2   5 0.294118 -1.27278 0.943444
Q2FYE4   6 0.352941 -1.27278 0.943444
Q2FWS2   4 0.235294 -1.27278 0.943444
Q2FY03   5 0.294118 -1.27278 0.943444
Q2FVS6   5 0.294118 -1.27278 0.943444
Q2FXV2   2 0.117647 -1.27278 0.943444
Q2G2L6   4 0.235294 -1.27278 0.943444
Q2G2I5   5 0.294118 -1.27278 0.943444
Q2FYA2   4 0.235294 -1.27278 0.943444
Q2FWV7   3 0.176471 -1.27278 0.943444
Q2FXE7   6 0.352941 -1.27278 0.943444
Q2G0J6   4 0.235294 -1.27278 0.943444
Q2FUU4   6 0.352941 -1.27278 0.943444
Q2FVJ4   4 0.235294 -1.27278 0.943444
Q2FZM9   5 0.294118 -1.27278 0.943444
Q2FZ51   9 0.529412 -1.27278 0.943444
Q2FY22   8 0.470588 -1.27278 0.943444
Q2G2Q1   9 0.529412 -1.27278 0.943444
Q2G109   7 0.411765 -1.27278 0.943444
Q2G1D6   9 0.529412 -1.27278 0.943444
Q2FVC9   3 0.176471 -1.27278 0.943444
Q2G2R6   7 0.411765 -1.27278 0.943444
Q2FZ85   6 0.352941 -1.27278 0.943444
Q2FVK4   10 0.588235 -1.27278 0.943444
Q2G1V9   4 0.235294 -1.27278 0.943444
Q2G2H6   3 0.176471 -1.27278 0.943444
Q2FWS6   5 0.294118 -1.27278 0.943444
Q2FZW4   7 0.411765 -1.27278 0.943444
Q2G1M3   7 0.411765 -1.27278 0.943444
Q2G1M0   7 0.411765 -1.27278 0.943444
Q2G1Y9   7 0.411765 -1.27278 0.943444
Q2FX45   5 0.294118 -1.27278 0.943444
Q2FWP8   5 0.294118 -1.27278 0.943444
Q2FYP4   5 0.294118 -1.27278 0.943444
Q2FYL1   7 0.411765 -1.27278 0.943444
Q2G1L4   5 0.294118 -1.27278 0.943444
Q2FUQ7   8 0.470588 -1.27278 0.943444
Q2G247   2 0.117647 -1.27278 0.943444
Q2FVV0   9 0.529412 -1.27278 0.943444
Q2FYU6   10 0.588235 -1.27278 0.943444
Q2G2N6   7 0.411765 -1.27278 0.943444
Q2FXC9   4 0.235294 -1.27278 0.943444
Q2FX42   6 0.352941 -1.27278 0.943444
Q2FX26   7 0.411765 -1.27278 0.943444
Q2FWF3   1 0.0588235 -1.27278 0.943444
Q2FZY1   6 0.352941 -1.27278 0.943444
Q2FW15   15 0.857143 -1.27278 0.943444
P0A0G2   11 0.628571 -1.27278 0.943444
Q2G2G5   8 0.457143 -1.27278 0.943444
Q2FY39   11 0.628571 -1.27278 0.943444
Q2G0B5   4 0.228571 -1.27278 0.943444
Q2FZI1   8 0.457143 -1.27278 0.943444
Q2FUQ6   12 0.685714 -1.27278 0.943444
Q2FVR5   8 0.457143 -1.27278 0.943444
Q2G2W6   11 0.628571 -1.27278 0.943444
Q2FZR8   6 0.342857 -1.27278 0.943444
Q2FVY8   8 0.457143 -1.27278 0.943444
Q2FZ60   7 0.4 -1.27278 0.943444
Q2FV82   6 0.342857 -1.27278 0.943444
Q2FX23   7 0.4 -1.27278 0.943444
Q2G1G3   5 0.285714 -1.27278 0.943444
P68805   4 0.228571 -1.27278 0.943444
Q2FVL0   10 0.571429 -1.27278 0.943444
Q2G2J0   7 0.4 -1.27278 0.943444
Q2FZF1   14 0.8 -1.27278 0.943444
Q2FXU9   8 0.457143 -1.27278 0.943444
Q2G1A2   12 0.685714 -1.27278 0.943444
Q2G1C3   11 0.628571 -1.27278 0.943444
Q2G1D4   6 0.342857 -1.27278 0.943444
Q2G0A8   7 0.4 -1.27278 0.943444
Q2FVC7   4 0.228571 -1.27278 0.943444
Q2G133   13 0.742857 -1.27278 0.943444
Q2FY86   9 0.514286 -1.27278 0.943444
Q2FX92   8 0.457143 -1.27278 0.943444
Q2FW47   1 0.0571429 -1.27278 0.943444
Q2G1T9   3 0.171429 -1.27278 0.943444
Q2FVU8   6 0.342857 -1.27278 0.943444
Q2FVD7   7 0.4 -1.27278 0.943444
Q2FX55   5 0.285714 -1.27278 0.943444
Q2FVD3   6 0.342857 -1.27278 0.943444
Q2G2B5   4 0.228571 -1.27278 0.943444
Q2FWV6   6 0.342857 -1.27278 0.943444
Q2FW29   7 0.4 -1.27278 0.943444
Q2G0W6   3 0.171429 -1.27278 0.943444
Q2FVD2   5 0.285714 -1.27278 0.943444
Q2FWR8   4 0.228571 -1.27278 0.943444
Q2FXA0   12 0.685714 -1.27278 0.943444
Q2FZB4   5 0.285714 -1.27278 0.943444
Q2FX37   4 0.228571 -1.27278 0.943444
Q2FX13   4 0.228571 -1.27278 0.943444
Q2FWD8   6 0.342857 -1.27278 0.943444
Q2G108   5 0.285714 -1.27278 0.943444
Q2G2V4   7 0.4 -1.27278 0.943444
Q2FZW2   8 0.457143 -1.27278 0.943444
Q2FYY4   5 0.285714 -1.27278 0.943444
Q2FYB8   4 0.228571 -1.27278 0.943444
Q2FWC2   6 0.342857 -1.27278 0.943444
Q2FYE8   6 0.342857 -1.27278 0.943444
Q2FXK5   7 0.4 -1.27278 0.943444
Q2FWT0   9 0.514286 -1.27278 0.943444
Q2FW19   7 0.4 -1.27278 0.943444
Q2G100   12 0.685714 -1.27278 0.943444
Q2FYY3   5 0.285714 -1.27278 0.943444
Q2FZ01   8 0.457143 -1.27278 0.943444
Q2FYY1   4 0.228571 -1.27278 0.943444
Q2G103   7 0.4 -1.27278 0.943444
Q2FV12   6 0.342857 -1.27278 0.943444
Q2FWQ1   8 0.457143 -1.27278 0.943444
Q2FYY5   5 0.285714 -1.27278 0.943444
Q2G207   7 0.4 -1.27278 0.943444
Q2G1Y8   13 0.742857 -1.27278 0.943444
Q2FWZ8   9 0.514286 -1.27278 0.943444
Q2G0Z8   6 0.342857 -1.27278 0.943444
Q2G2F7   9 0.514286 -1.27278 0.943444
Q2FYH9   6 0.342857 -1.27278 0.943444
Q2FWB7   8 0.457143 -1.27278 0.943444
Q2FYN2   9 0.5 -1.27278 0.943444
Q2FVQ6   11 0.611111 -1.27278 0.943444
Q2FWX3   6 0.333333 -1.27278 0.943444
Q2G187   6 0.333333 -1.27278 0.943444
Q2FW05   7 0.388889 -1.27278 0.943444
Q2FYC3   9 0.5 -1.27278 0.943444
Q2FZJ2   10 0.555556 -1.27278 0.943444
Q2G0D6   12 0.666667 -1.27278 0.943444
Q2FWP7   7 0.388889 -1.27278 0.943444
Q2FX31   12 0.666667 -1.27278 0.943444
Q2FVZ6   7 0.388889 -1.27278 0.943444
Q2G2A2   11 0.611111 -1.27278 0.943444
Q2FWQ8   8 0.444444 -1.27278 0.943444
Q2FVM9   8 0.444444 -1.27278 0.943444
Q2FYD1   11 0.611111 -1.27278 0.943444
Q2FYN3   13 0.722222 -1.27278 0.943444
Q2FYI3   8 0.444444 -1.27278 0.943444
Q2G022   11 0.611111 -1.27278 0.943444
Q2G1Q3   9 0.5 -1.27278 0.943444
Q2FX58   7 0.388889 -1.27278 0.943444
Q2G2V1   9 0.5 -1.27278 0.943444
Q2FVV5   7 0.388889 -1.27278 0.943444
Q2FZC0   8 0.444444 -1.27278 0.943444
Q2FV63   12 0.666667 -1.27278 0.943444
Q2FWG9   7 0.388889 -1.27278 0.943444
Q2FZA5   4 0.222222 -1.27278 0.943444
Q2FX60   14 0.777778 -1.27278 0.943444
Q2G2I8   12 0.666667 -1.27278 0.943444
Q2G2Y5   12 0.666667 -1.27278 0.943444
Q2G2Y2   10 0.555556 -1.27278 0.943444
Q2FWA6   8 0.444444 -1.27278 0.943444
Q2FWL8   9 0.5 -1.27278 0.943444
Q2FY95   10 0.555556 -1.27278 0.943444
Q2FYC5   13 0.722222 -1.27278 0.943444
Q2FV43   5 0.277778 -1.27278 0.943444
Q2FVU0   8 0.444444 -1.27278 0.943444
Q2FZG5   11 0.611111 -1.27278 0.943444
Q2G2H9   9 0.5 -1.27278 0.943444
Q2G1D1   10 0.555556 -1.27278 0.943444
Q2FWU7   7 0.388889 -1.27278 0.943444
P60647   5 0.277778 -1.27278 0.943444
Q2FUR7   13 0.722222 -1.27278 0.943444
Q2FWQ2   9 0.5 -1.27278 0.943444
Q2G2M4   9 0.5 -1.27278 0.943444
Q2G104   6 0.333333 -1.27278 0.943444
Q2FX76   5 0.277778 -1.27278 0.943444
Q2G2Q4   9 0.5 -1.27278 0.943444
Q2FXQ1   6 0.333333 -1.27278 0.943444
Q2FX80   4 0.222222 -1.27278 0.943444
Q2FZN6   8 0.444444 -1.27278 0.943444
Q2G009   14 0.777778 -1.27278 0.943444
Q2G021   9 0.5 -1.27278 0.943444
Q2FWH0   17 0.944444 -1.27278 0.943444
Q2FXQ0   11 0.611111 -1.27278 0.943444
Q2FX64   10 0.555556 -1.27278 0.943444
Q2FY98   8 0.444444 -1.27278 0.943444
Q2FWK5   11 0.611111 -1.27278 0.943444
Q2FYK1   6 0.333333 -1.27278 0.943444
Q2FXF0   7 0.388889 -1.27278 0.943444
Q2FY70   9 0.5 -1.27278 0.943444
Q2G114   9 0.5 -1.27278 0.943444
Q2FX38   5 0.277778 -1.27278 0.943444
Q2FUP9   8 0.444444 -1.27278 0.943444
Q2FVV3   11 0.611111 -1.27278 0.943444
Q2G113   10 0.555556 -1.27278 0.943444
Q2FWB2   7 0.388889 -1.27278 0.943444
Q2FWT6   7 0.388889 -1.27278 0.943444
Q2FW28   15 0.833333 -1.27278 0.943444
Q2FUQ9   9 0.5 -1.27278 0.943444
Q2FY00   7 0.388889 -1.27278 0.943444
Q2G040   6 0.333333 -1.27278 0.943444
Q2FX35   12 0.666667 -1.27278 0.943444
Q2FYW9   10 0.540541 -1.27278 0.943444
Q2G2N8   11 0.594595 -1.27278 0.943444
Q2G1V7   11 0.594595 -1.27278 0.943444
Q2G0C3   9 0.486486 -1.27278 0.943444
Q2FVW0   10 0.540541 -1.27278 0.943444
Q2FUS4   14 0.756757 -1.27278 0.943444
Q2FVP6   9 0.486486 -1.27278 0.943444
Q2FZK1   14 0.756757 -1.27278 0.943444
Q2FXY2   13 0.702703 -1.27278 0.943444
Q2FYX3   14 0.756757 -1.27278 0.943444
Q2FZ86   11 0.594595 -1.27278 0.943444
Q2FUV7   7 0.378378 -1.27278 0.943444
Q2FX70   10 0.540541 -1.27278 0.943444
Q2G1Y1   12 0.648649 -1.27278 0.943444
Q2FVT9   21 1.13514 0.903563 0.161558
Q2G2K3   14 0.756757 -1.27278 0.943444
P72358   10 0.540541 -1.27278 0.943444
Q2G192   19 1.02703 0.903563 0.161558
Q2FYX6   13 0.702703 -1.27278 0.943444
Q2FXW0   5 0.27027 -1.27278 0.943444
Q2G202   11 0.594595 -1.27278 0.943444
Q2FYW7   9 0.486486 -1.27278 0.943444
Q2G2M0   8 0.432432 -1.27278 0.943444
Q2FXT7   14 0.756757 -1.27278 0.943444
Q2FX59   14 0.756757 -1.27278 0.943444
Q2G0X2   7 0.378378 -1.27278 0.943444
Q2FWR6   11 0.594595 -1.27278 0.943444
Q2FW22   12 0.648649 -1.27278 0.943444
Q2FZH4   12 0.648649 -1.27278 0.943444
Q2FYZ1   13 0.702703 -1.27278 0.943444
Q2G2W7   13 0.702703 -1.27278 0.943444
Q2G2I4   11 0.594595 -1.27278 0.943444
Q2FZP5   11 0.594595 -1.27278 0.943444
Q2FWQ7   13 0.702703 -1.27278 0.943444
Q2G1W9   9 0.486486 -1.27278 0.943444
Q2FWF7   10 0.540541 -1.27278 0.943444
Q2FYM9   12 0.648649 -1.27278 0.943444
Q2FXV0   11 0.594595 -1.27278 0.943444
Q2FWW2   9 0.486486 -1.27278 0.943444
Q2FVS2   11 0.594595 -1.27278 0.943444
Q2G007   13 0.702703 -1.27278 0.943444
Q2FYA7   12 0.648649 -1.27278 0.943444
Q2G0K0   13 0.702703 -1.27278 0.943444
Q2FXS9   13 0.702703 -1.27278 0.943444
Q2G249   21 1.13514 0.903563 0.161558
Q2G008   13 0.702703 -1.27278 0.943444
Q2FZD5   13 0.702703 -1.27278 0.943444
Q2FZG0   8 0.432432 -1.27278 0.943444
Q2FX28   10 0.540541 -1.27278 0.943444
Q2FXI4   12 0.648649 -1.27278 0.943444
Q2G176   13 0.702703 -1.27278 0.943444
Q2G116   10 0.540541 -1.27278 0.943444
Q2FXF2   11 0.594595 -1.27278 0.943444
Q2G260   12 0.648649 -1.27278 0.943444
Q2G213   9 0.486486 -1.27278 0.943444
Q2G173   15 0.810811 -1.27278 0.943444
Q2FV71   12 0.648649 -1.27278 0.943444
Q2FWY8   10 0.540541 -1.27278 0.943444
Q2FWN3   9 0.486486 -1.27278 0.943444
Q2FYD4   15 0.810811 -1.27278 0.943444
Q2FVQ2   14 0.756757 -1.27278 0.943444
Q2FVK0   11 0.594595 -1.27278 0.943444
Q2G285   13 0.702703 -1.27278 0.943444
Q2FZH6   13 0.702703 -1.27278 0.943444
Q2FZX1   10 0.540541 -1.27278 0.943444
Q2FZ83   2 0.108108 -1.27278 0.943444
Q2G0S9   10 0.540541 -1.27278 0.943444
Q2FZH7   17 0.918919 -1.27278 0.943444
Q2FZT3   13 0.702703 -1.27278 0.943444
Q2FX57   14 0.736842 -1.27278 0.943444
Q2G0B9   13 0.684211 -1.27278 0.943444
Q2FY28   20 1.05263 0.903563 0.161558
Q2G0R5   14 0.736842 -1.27278 0.943444
Q2FZG8   12 0.631579 -1.27278 0.943444
Q2G1X1   14 0.736842 -1.27278 0.943444
Q2FX93   11 0.578947 -1.27278 0.943444
Q2FYU5   10 0.526316 -1.27278 0.943444
Q2FWR9   9 0.473684 -1.27278 0.943444
Q2FWS0   15 0.789474 -1.27278 0.943444
Q2G0P4   9 0.473684 -1.27278 0.943444
Q2FX50   17 0.894737 -1.27278 0.943444
Q2FZV0   14 0.736842 -1.27278 0.943444
Q2G0S5   15 0.789474 -1.27278 0.943444
Q2FY25   16 0.842105 -1.27278 0.943444
Q2FXG6   12 0.631579 -1.27278 0.943444
Q2FZJ7   15 0.789474 -1.27278 0.943444
Q2G0U7   13 0.684211 -1.27278 0.943444
Q2FZV2   17 0.894737 -1.27278 0.943444
Q2FWT8   15 0.789474 -1.27278 0.943444
Q2G0D1   18 0.947368 -1.27278 0.943444
Q2FVW5   9 0.473684 -1.27278 0.943444
Q2FY97   14 0.736842 -1.27278 0.943444
Q2FXF3   10 0.526316 -1.27278 0.943444
Q2G063   13 0.684211 -1.27278 0.943444
Q2G0U5   22 1.15789 0.903563 0.161558
Q2G2B1   14 0.736842 -1.27278 0.943444
Q2FVE3   12 0.631579 -1.27278 0.943444
Q2FZW1   14 0.736842 -1.27278 0.943444
Q2FYK2   15 0.789474 -1.27278 0.943444
Q2FXW2   14 0.736842 -1.27278 0.943444
Q9F0R1   16 0.842105 -1.27278 0.943444
Q2FZG3   11 0.578947 -1.27278 0.943444
Q2G2K0   15 0.789474 -1.27278 0.943444
Q2FVN4   13 0.684211 -1.27278 0.943444
Q2FYV0   14 0.736842 -1.27278 0.943444
Q2G0A5   6 0.315789 -1.27278 0.943444
Q2FZ03   16 0.842105 -1.27278 0.943444
Q2G1I8   13 0.684211 -1.27278 0.943444
Q2FYX8   13 0.684211 -1.27278 0.943444
Q2FV18   13 0.684211 -1.27278 0.943444
Q2FYI7   14 0.736842 -1.27278 0.943444
Q2G0K1   16 0.842105 -1.27278 0.943444
Q2G2U9   14 0.736842 -1.27278 0.943444
Q2FW31   11 0.578947 -1.27278 0.943444
Q2FVB5   15 0.789474 -1.27278 0.943444
Q2FVI8   8 0.421053 -1.27278 0.943444
Q2FZT0   14 0.736842 -1.27278 0.943444
P48860   13 0.684211 -1.27278 0.943444
Q2FYC1   15 0.789474 -1.27278 0.943444
Q2G286   15 0.789474 -1.27278 0.943444
Q2FXD3   15 0.789474 -1.27278 0.943444
Q2G027   8 0.421053 -1.27278 0.943444
Q2G0T4   9 0.473684 -1.27278 0.943444
Q2FZJ5   13 0.684211 -1.27278 0.943444
Q2FW10   5 0.263158 -1.27278 0.943444
Q2FY91   10 0.526316 -1.27278 0.943444
Q2FVP0   16 0.842105 -1.27278 0.943444
P60070   11 0.578947 -1.27278 0.943444
Q2FWU1   12 0.631579 -1.27278 0.943444
Q2FYA3   6 0.315789 -1.27278 0.943444
Q2G0V8   18 0.947368 -1.27278 0.943444
Q2G0Z2   13 0.684211 -1.27278 0.943444
Q2FZ47   8 0.421053 -1.27278 0.943444
Q2G0V9   14 0.736842 -1.27278 0.943444
Q2FZE2   13 0.684211 -1.27278 0.943444
Q2FWB0   14 0.736842 -1.27278 0.943444
Q2G1J1   13 0.684211 -1.27278 0.943444
Q2FYQ1   17 0.894737 -1.27278 0.943444
Q2FZ45   12 0.631579 -1.27278 0.943444
Q2FYW5   17 0.894737 -1.27278 0.943444
Q2G1A0   12 0.631579 -1.27278 0.943444
Q2FZB9   11 0.578947 -1.27278 0.943444
Q2FZX2   9 0.473684 -1.27278 0.943444
Q2FZY4   16 0.842105 -1.27278 0.943444
Q2FW56   11 0.578947 -1.27278 0.943444
P0A0G6   11 0.578947 -1.27278 0.943444
Q2FW80   16 0.842105 -1.27278 0.943444
Q2G2S4   11 0.578947 -1.27278 0.943444
Q2G2H0   10 0.526316 -1.27278 0.943444
Q2G2E1   9 0.473684 -1.27278 0.943444
Q2G0I5   13 0.684211 -1.27278 0.943444
Q2FWW6   16 0.842105 -1.27278 0.943444
Q2G112   12 0.631579 -1.27278 0.943444
Q2G214   16 0.842105 -1.27278 0.943444
Q2FYG2   13 0.684211 -1.27278 0.943444
Q2G0J5   10 0.526316 -1.27278 0.943444
Q2FX27   14 0.736842 -1.27278 0.943444
Q2FWV5   13 0.684211 -1.27278 0.943444
Q2FX40   19 1 0.903563 0.161558
Q2FZM5   7 0.368421 -1.27278 0.943444
Q2FXH8   10 0.526316 -1.27278 0.943444
Q2FWS5   16 0.842105 -1.27278 0.943444
Q2FW13   14 0.717949 -1.27278 0.943444
Q2FY93   17 0.871795 -1.27278 0.943444
Q2FZM8   21 1.07692 0.903563 0.161558
Q2FZV4   14 0.717949 -1.27278 0.943444
Q2FVD4   13 0.666667 -1.27278 0.943444
Q2G0J3   11 0.564103 -1.27278 0.943444
Q2FX61   13 0.666667 -1.27278 0.943444
Q2FVD6   18 0.923077 -1.27278 0.943444
Q2FYY7   20 1.02564 0.903563 0.161558
Q2G0W0   15 0.769231 -1.27278 0.943444
Q2FXF7   16 0.820513 -1.27278 0.943444
Q2G191   18 0.923077 -1.27278 0.943444
Q2FYT5   15 0.769231 -1.27278 0.943444
Q2G1P0   11 0.564103 -1.27278 0.943444
Q2FVF8   13 0.666667 -1.27278 0.943444
Q2G0Y1   8 0.410256 -1.27278 0.943444
Q2FZD2   17 0.871795 -1.27278 0.943444
Q2FZ59   11 0.564103 -1.27278 0.943444
Q2G2G1   12 0.615385 -1.27278 0.943444
Q2G0F9   20 1.02564 0.903563 0.161558
Q2G1J2   14 0.717949 -1.27278 0.943444
Q2G0Q6   19 0.974359 -1.27278 0.943444
Q2FYX0   21 1.07692 0.903563 0.161558
Q2FZU8   14 0.717949 -1.27278 0.943444
Q2G267   14 0.717949 -1.27278 0.943444
Q2G174   15 0.769231 -1.27278 0.943444
Q2FWC3   14 0.717949 -1.27278 0.943444
Q2FVN6   14 0.717949 -1.27278 0.943444
Q2G2D1   14 0.717949 -1.27278 0.943444
Q2FZK9   18 0.923077 -1.27278 0.943444
Q2G2C9   15 0.769231 -1.27278 0.943444
Q2G2V8   16 0.820513 -1.27278 0.943444
Q2FVL6   15 0.769231 -1.27278 0.943444
Q2FY45   13 0.666667 -1.27278 0.943444
Q2G2R7   16 0.820513 -1.27278 0.943444
Q2FWD5   13 0.666667 -1.27278 0.943444
Q2FWT3   12 0.615385 -1.27278 0.943444
Q2FY92   16 0.820513 -1.27278 0.943444
Q2FZM2   12 0.615385 -1.27278 0.943444
Q2G2F0   22 1.12821 0.903563 0.161558
Q2FW30   14 0.717949 -1.27278 0.943444
Q2FZV9   12 0.615385 -1.27278 0.943444
Q2FVA6   13 0.666667 -1.27278 0.943444
Q2G229   14 0.717949 -1.27278 0.943444
Q2FZZ3   14 0.717949 -1.27278 0.943444
Q2G2F4   14 0.717949 -1.27278 0.943444
Q2FVA7   15 0.769231 -1.27278 0.943444
Q2G0R3   11 0.564103 -1.27278 0.943444
Q2G1R1   17 0.871795 -1.27278 0.943444
Q2FZ79   18 0.923077 -1.27278 0.943444
Q2FZ12   10 0.512821 -1.27278 0.943444
Q2FX39   12 0.615385 -1.27278 0.943444
Q2G186   15 0.769231 -1.27278 0.943444
Q2FXE5   13 0.666667 -1.27278 0.943444
Q2G0A1   16 0.820513 -1.27278 0.943444
Q2G0E7   19 0.974359 -1.27278 0.943444
Q2G2V7   20 1.02564 0.903563 0.161558
Q2FYA6   18 0.923077 -1.27278 0.943444
Q2G276   12 0.615385 -1.27278 0.943444
Q2G070   12 0.615385 -1.27278 0.943444
Q2FVZ1   17 0.871795 -1.27278 0.943444
Q2FW84   11 0.564103 -1.27278 0.943444
Q2FVY9   13 0.666667 -1.27278 0.943444
Q2FVD9   15 0.769231 -1.27278 0.943444
Q2G1T2   16 0.820513 -1.27278 0.943444
Q2G0I3   13 0.666667 -1.27278 0.943444
Q2G0E8   15 0.769231 -1.27278 0.943444
Q2FW08   18 0.923077 -1.27278 0.943444
Q2FVD8   15 0.769231 -1.27278 0.943444
Q2FXF5   15 0.769231 -1.27278 0.943444
Q2FXW1   19 0.974359 -1.27278 0.943444
Q2FW79   13 0.666667 -1.27278 0.943444
Q2G2G0   16 0.820513 -1.27278 0.943444
P48940   14 0.717949 -1.27278 0.943444
Q2FYL6   23 1.17949 0.903563 0.161558
Q2FZV8   19 0.974359 -1.27278 0.943444
Q2FYM5   20 1.02564 0.903563 0.161558
Q2G2B6   13 0.666667 -1.27278 0.943444
Q2G1L2   8 0.410256 -1.27278 0.943444
Q2G1V5   12 0.615385 -1.27278 0.943444
Q2FXT0   13 0.666667 -1.27278 0.943444
Q2FY02   14 0.717949 -1.27278 0.943444
Q2FWQ4   11 0.564103 -1.27278 0.943444
Q2FYG4   18 0.923077 -1.27278 0.943444
Q2FW11   12 0.615385 -1.27278 0.943444
Q2G257   20 1 0.903563 0.161558
Q2FWJ6   20 1 0.903563 0.161558
Q2FXS8   16 0.8 -1.27278 0.943444
Q2FX12   13 0.65 -1.27278 0.943444
Q2FYF1   12 0.6 -1.27278 0.943444
Q2G2E8   23 1.15 0.903563 0.161558
Q2FXE6   13 0.65 -1.27278 0.943444
Q2G2C0   22 1.1 0.903563 0.161558
Q2G1V6   19 0.95 -1.27278 0.943444
Q2FWZ4   23 1.15 0.903563 0.161558
Q2G2V0   18 0.9 -1.27278 0.943444
Q9ZAH6   16 0.8 -1.27278 0.943444
Q2FVU2   23 1.15 0.903563 0.161558
Q2FWI8   15 0.75 -1.27278 0.943444
P0A0H0   12 0.6 -1.27278 0.943444
Q2G0C1   17 0.85 -1.27278 0.943444
Q2FXH3   15 0.75 -1.27278 0.943444
Q2FXI6   20 1 0.903563 0.161558
Q2G1X5   12 0.6 -1.27278 0.943444
Q2FV08   19 0.95 -1.27278 0.943444
Q2FWT7   17 0.85 -1.27278 0.943444
Q2G210   16 0.8 -1.27278 0.943444
Q2FW66   11 0.55 -1.27278 0.943444
Q2FWD0   15 0.75 -1.27278 0.943444
Q2FUQ1   11 0.55 -1.27278 0.943444
Q2FVI6   11 0.55 -1.27278 0.943444
Q2FWM7   16 0.8 -1.27278 0.943444
Q2FVN2   14 0.7 -1.27278 0.943444
Q2FWR2   15 0.75 -1.27278 0.943444
Q2FYH4   16 0.8 -1.27278 0.943444
Q2FYM8   9 0.45 -1.27278 0.943444
Q9RFJ6   15 0.75 -1.27278 0.943444
Q2FZ42   11 0.55 -1.27278 0.943444
Q2FVX9   17 0.85 -1.27278 0.943444
Q2G066   17 0.85 -1.27278 0.943444
Q2FVM3   21 1.05 0.903563 0.161558
Q2FWT1   18 0.9 -1.27278 0.943444
Q2FZB8   11 0.55 -1.27278 0.943444
Q2FUQ8   13 0.65 -1.27278 0.943444
Q2G2I7   18 0.9 -1.27278 0.943444
Q2FVF7   15 0.75 -1.27278 0.943444
Q2FV52   13 0.65 -1.27278 0.943444
Q2FWE3   15 0.75 -1.27278 0.943444
Q2G144   9 0.45 -1.27278 0.943444
Q2FXZ1   14 0.7 -1.27278 0.943444
Q2FX34   15 0.75 -1.27278 0.943444
Q2FWV4   21 1.05 0.903563 0.161558
Q2FZ11   18 0.9 -1.27278 0.943444
Q2G141   14 0.7 -1.27278 0.943444
Q2FWF5   13 0.65 -1.27278 0.943444
Q2FV34   17 0.85 -1.27278 0.943444
Q2FWQ0   17 0.85 -1.27278 0.943444
Q2FV88   19 0.95 -1.27278 0.943444
Q2G2P0   17 0.85 -1.27278 0.943444
Q2FYW8   15 0.75 -1.27278 0.943444
Q2G1W1   18 0.9 -1.27278 0.943444
Q2FVC2   18 0.9 -1.27278 0.943444
Q2G0D3   12 0.6 -1.27278 0.943444
Q2FV89   18 0.9 -1.27278 0.943444
Q2G1U2   18 0.9 -1.27278 0.943444
Q2FX32   12 0.6 -1.27278 0.943444
Q2FXS7   21 1.05 0.903563 0.161558
Q2FVX1   15 0.75 -1.27278 0.943444
Q2FVE0   17 0.85 -1.27278 0.943444
Q2G270   16 0.8 -1.27278 0.943444
Q9EYW6   17 0.85 -1.27278 0.943444
Q2FVB8   20 1 0.903563 0.161558
Q2FZT9   20 1 0.903563 0.161558
Q2G298   23 1.15 0.903563 0.161558
Q2FX49   11 0.55 -1.27278 0.943444
Q2G0Z0   13 0.65 -1.27278 0.943444
Q2FW39   18 0.9 -1.27278 0.943444
Q2G252   18 0.9 -1.27278 0.943444
Q2G0A3   18 0.9 -1.27278 0.943444
Q2FYJ7   17 0.85 -1.27278 0.943444
Q2FWT2   14 0.7 -1.27278 0.943444
Q2FWQ5   15 0.75 -1.27278 0.943444
Q2G2J7   20 1 0.903563 0.161558
Q2FY75   20 1 0.903563 0.161558
Q2G106   17 0.85 -1.27278 0.943444
Q2FVY3   17 0.85 -1.27278 0.943444
Q2FVP9   12 0.6 -1.27278 0.943444
Q2FW42   14 0.7 -1.27278 0.943444
Q2FUV9   23 1.15 0.903563 0.161558
Q2FVR7   17 0.85 -1.27278 0.943444
Q2FZN1   14 0.7 -1.27278 0.943444
Q2G2Q7   20 0.97561 -1.27278 0.943444
Q2G150   20 0.97561 -1.27278 0.943444
Q2G081   17 0.829268 -1.27278 0.943444
Q2FV45   31 1.5122 0.903563 0.161558
Q2FX02   19 0.926829 -1.27278 0.943444
P0A0Q4   17 0.829268 -1.27278 0.943444
Q2G0L9   18 0.878049 -1.27278 0.943444
Q2FY04   15 0.731707 -1.27278 0.943444
Q2FV48   14 0.682927 -1.27278 0.943444
Q2FW64   22 1.07317 0.903563 0.161558
Q2FX63   22 1.07317 0.903563 0.161558
Q2G1T3   19 0.926829 -1.27278 0.943444
Q2G0K9   23 1.12195 0.903563 0.161558
Q2FZ00   34 1.65854 0.903563 0.161558
Q2FVL9   21 1.02439 0.903563 0.161558
Q2FW33   18 0.878049 -1.27278 0.943444
Q2FWT9   11 0.536585 -1.27278 0.943444
Q2FZF7   17 0.829268 -1.27278 0.943444
Q2FWL1   24 1.17073 0.903563 0.161558
Q2FYS7   15 0.731707 -1.27278 0.943444
Q2FZX3   17 0.829268 -1.27278 0.943444
Q2FXR0   18 0.878049 -1.27278 0.943444
Q2G2I9   27 1.31707 0.903563 0.161558
Q2FWN1   10 0.487805 -1.27278 0.943444
Q2G297   25 1.21951 0.903563 0.161558
Q2FVA0   22 1.07317 0.903563 0.161558
Q2FXX0   24 1.17073 0.903563 0.161558
Q2G2P4   16 0.780488 -1.27278 0.943444
Q2G0P8   19 0.926829 -1.27278 0.943444
Q2FVN3   18 0.878049 -1.27278 0.943444
Q2FXK7   24 1.17073 0.903563 0.161558
Q2FZF8   11 0.536585 -1.27278 0.943444
Q2FWR0   16 0.780488 -1.27278 0.943444
Q2FXL2   23 1.12195 0.903563 0.161558
Q2FWA9   19 0.926829 -1.27278 0.943444
Q2G282   20 0.97561 -1.27278 0.943444
Q9RQQ0   16 0.780488 -1.27278 0.943444
Q2FXD7   18 0.878049 -1.27278 0.943444
Q2FUY4   18 0.878049 -1.27278 0.943444
Q2G2W4   16 0.780488 -1.27278 0.943444
Q2FZF5   19 0.926829 -1.27278 0.943444
Q2FY42   20 0.97561 -1.27278 0.943444
Q2FUS3   14 0.682927 -1.27278 0.943444
Q2G2E7   26 1.26829 0.903563 0.161558
Q2G0S6   23 1.12195 0.903563 0.161558
Q2G0C2   17 0.829268 -1.27278 0.943444
Q2FWF8   17 0.829268 -1.27278 0.943444
Q2G000   18 0.878049 -1.27278 0.943444
Q2FWX2   24 1.17073 0.903563 0.161558
Q2FZS2   20 0.97561 -1.27278 0.943444
Q2FW16   17 0.829268 -1.27278 0.943444
Q2FZI2   17 0.829268 -1.27278 0.943444
Q2G1Q5   14 0.682927 -1.27278 0.943444
Q2G1A5   26 1.26829 0.903563 0.161558
Q2G0P7   17 0.829268 -1.27278 0.943444
Q2FWV3   19 0.926829 -1.27278 0.943444
Q2FW51   16 0.780488 -1.27278 0.943444
Q2FVI4   26 1.26829 0.903563 0.161558
Q2FVN7   20 0.97561 -1.27278 0.943444
Q2FWP9   19 0.926829 -1.27278 0.943444
Q2FXT2   18 0.878049 -1.27278 0.943444
P0A0F4   22 1.07317 0.903563 0.161558
Q2G126   25 1.21951 0.903563 0.161558
Q2FW82   20 0.97561 -1.27278 0.943444
Q2FY44   19 0.926829 -1.27278 0.943444
Q2G0N9   23 1.12195 0.903563 0.161558
Q2G0Z9   8 0.390244 -1.27278 0.943444
Q2FV81   20 0.97561 -1.27278 0.943444
Q2FYC4   13 0.634146 -1.27278 0.943444
Q2G178   19 0.926829 -1.27278 0.943444
Q2G079   15 0.731707 -1.27278 0.943444
Q2G2B7   20 0.97561 -1.27278 0.943444
Q2FVF5   17 0.829268 -1.27278 0.943444
Q2G2W2   18 0.878049 -1.27278 0.943444
Q2G1I2   20 0.97561 -1.27278 0.943444
Q2G245   10 0.487805 -1.27278 0.943444
Q2G1H7   19 0.904762 -1.27278 0.943444
Q2FWF1   24 1.14286 0.903563 0.161558
Q2FZZ9   22 1.04762 0.903563 0.161558
Q2G1W3   20 0.952381 -1.27278 0.943444
Q2G204   23 1.09524 0.903563 0.161558
Q2G1H1   20 0.952381 -1.27278 0.943444
Q2FXK3   21 1 0.903563 0.161558
Q2G2H8   19 0.904762 -1.27278 0.943444
Q2FZP9   24 1.14286 0.903563 0.161558
Q2FWI2   24 1.14286 0.903563 0.161558
Q2FYZ6   22 1.04762 0.903563 0.161558
Q2FXS1   25 1.19048 0.903563 0.161558
Q2G200   21 1 0.903563 0.161558
Q2G2L5   18 0.857143 -1.27278 0.943444
Q2FY73   25 1.19048 0.903563 0.161558
Q2G177   20 0.952381 -1.27278 0.943444
Q2G2F9   18 0.857143 -1.27278 0.943444
Q2FV27   23 1.09524 0.903563 0.161558
Q2FZ56   19 0.904762 -1.27278 0.943444
Q2FVF3   19 0.904762 -1.27278 0.943444
Q2G0B6   20 0.952381 -1.27278 0.943444
Q2G2S5   20 0.952381 -1.27278 0.943444
Q2FW68   17 0.809524 -1.27278 0.943444
Q2FWX7   13 0.619048 -1.27278 0.943444
Q2FWB6   24 1.14286 0.903563 0.161558
Q2FXA9   27 1.28571 0.903563 0.161558
Q2FXP3   23 1.09524 0.903563 0.161558
Q2FUX5   28 1.33333 0.903563 0.161558
Q2FZZ4   20 0.952381 -1.27278 0.943444
Q2FX98   26 1.2381 0.903563 0.161558
Q2FV23   18 0.857143 -1.27278 0.943444
Q2FUR1   10 0.47619 -1.27278 0.943444
Q2FY49   19 0.904762 -1.27278 0.943444
Q2G017   27 1.28571 0.903563 0.161558
Q2G2K9   28 1.33333 0.903563 0.161558
Q2G2N9   17 0.809524 -1.27278 0.943444
Q2G0E9   25 1.19048 0.903563 0.161558
Q2FY19   20 0.952381 -1.27278 0.943444
Q2G1E3   14 0.666667 -1.27278 0.943444
Q2FW17   19 0.904762 -1.27278 0.943444
Q2FWK9   18 0.857143 -1.27278 0.943444
Q2G2Q6   20 0.952381 -1.27278 0.943444
Q2G2Q5   19 0.904762 -1.27278 0.943444
Q2G1U9   23 1.09524 0.903563 0.161558
Q2G299   18 0.857143 -1.27278 0.943444
Q2FX75   23 1.09524 0.903563 0.161558
Q2G058   26 1.2381 0.903563 0.161558
Q2G0E3   13 0.619048 -1.27278 0.943444
Q2FYK0   19 0.904762 -1.27278 0.943444
Q2G2K6   16 0.761905 -1.27278 0.943444
Q2FYN0   19 0.904762 -1.27278 0.943444
Q2FVK7   18 0.857143 -1.27278 0.943444
Q2FX15   17 0.809524 -1.27278 0.943444
Q2FVN9   15 0.714286 -1.27278 0.943444
Q2FWX0   17 0.809524 -1.27278 0.943444
Q2G143   18 0.857143 -1.27278 0.943444
Q2G0C7   26 1.2381 0.903563 0.161558
Q2G0K6   16 0.761905 -1.27278 0.943444
Q2FZZ1   18 0.857143 -1.27278 0.943444
Q2FV13   30 1.42857 0.903563 0.161558
Q2G128   19 0.904762 -1.27278 0.943444
Q2FXU2   20 0.952381 -1.27278 0.943444
Q2G2R4   18 0.857143 -1.27278 0.943444
Q2FXM1   25 1.19048 0.903563 0.161558
Q8KQR1   24 1.14286 0.903563 0.161558
Q2G2Q9   22 1.04762 0.903563 0.161558
Q2FVG9   14 0.666667 -1.27278 0.943444
Q2FV56   12 0.571429 -1.27278 0.943444
Q2FWG7   19 0.883721 -1.27278 0.943444
Q2G0T1   22 1.02326 0.903563 0.161558
Q2FXB9   25 1.16279 0.903563 0.161558
Q2FZP3   21 0.976744 -1.27278 0.943444
Q2FZQ2   22 1.02326 0.903563 0.161558
Q2FXS4   20 0.930233 -1.27278 0.943444
Q2FZ21   23 1.06977 0.903563 0.161558
Q2G2X2   18 0.837209 -1.27278 0.943444
Q2FZF6   30 1.39535 0.903563 0.161558
Q2FYA0   23 1.06977 0.903563 0.161558
Q2G2A9   22 1.02326 0.903563 0.161558
Q2FYB9   20 0.930233 -1.27278 0.943444
Q2FYI4   23 1.06977 0.903563 0.161558
Q2FYL4   22 1.02326 0.903563 0.161558
Q2G1T0   24 1.11628 0.903563 0.161558
Q2FXW7   18 0.837209 -1.27278 0.943444
Q2FZA1   25 1.16279 0.903563 0.161558
Q2FY76   12 0.55814 -1.27278 0.943444
Q2FZ97   28 1.30233 0.903563 0.161558
Q2G1I4   22 1.02326 0.903563 0.161558
Q2FYQ6   22 1.02326 0.903563 0.161558
Q2FXL6   17 0.790698 -1.27278 0.943444
Q2G2G6   11 0.511628 -1.27278 0.943444
Q2FVH1   21 0.976744 -1.27278 0.943444
Q2FYA8   36 1.67442 0.903563 0.161558
Q2G2M5   25 1.16279 0.903563 0.161558
Q2FV99   23 1.06977 0.903563 0.161558
Q2G105   26 1.2093 0.903563 0.161558
Q2FW23   24 1.11628 0.903563 0.161558
Q2G012   14 0.651163 -1.27278 0.943444
Q2G2V5   20 0.930233 -1.27278 0.943444
Q2FW07   23 1.06977 0.903563 0.161558
Q2G0F2   25 1.16279 0.903563 0.161558
Q2FZC9   19 0.883721 -1.27278 0.943444
Q2FXE9   20 0.930233 -1.27278 0.943444
Q2FV47   28 1.30233 0.903563 0.161558
Q2G2Q8   23 1.06977 0.903563 0.161558
Q2FYE7   26 1.2093 0.903563 0.161558
Q2FUT3   26 1.2093 0.903563 0.161558
Q2G068   22 1.02326 0.903563 0.161558
Q2G2D3   21 0.976744 -1.27278 0.943444
Q2FYK4   20 0.930233 -1.27278 0.943444
Q2FX36   28 1.30233 0.903563 0.161558
Q2G0A4   17 0.790698 -1.27278 0.943444
Q2G080   26 1.2093 0.903563 0.161558
Q2FUT1   27 1.25581 0.903563 0.161558
Q2FYH3   26 1.2093 0.903563 0.161558
Q2FXA7   19 0.883721 -1.27278 0.943444
Q2G2Y6   20 0.930233 -1.27278 0.943444
Q2FY55   17 0.790698 -1.27278 0.943444
Q2FY61   28 1.30233 0.903563 0.161558
Q2G0E2   28 1.30233 0.903563 0.161558
Q2FVY1   29 1.34884 0.903563 0.161558
Q2FUV1   21 0.976744 -1.27278 0.943444
Q2FUS9   21 0.976744 -1.27278 0.943444
Q2G1A1   20 0.930233 -1.27278 0.943444
P60639   19 0.883721 -1.27278 0.943444
Q2FZE9   26 1.2093 0.903563 0.161558
Q2G1I9   18 0.837209 -1.27278 0.943444
Q2FWN0   18 0.837209 -1.27278 0.943444
Q2FZE3   26 1.2093 0.903563 0.161558
Q93Q23   20 0.930233 -1.27278 0.943444
Q2FWE9   17 0.790698 -1.27278 0.943444
Q2FUS1   27 1.25581 0.903563 0.161558
Q2FVM5   18 0.837209 -1.27278 0.943444
Q2G2N7   14 0.651163 -1.27278 0.943444
Q2FWG0   24 1.11628 0.903563 0.161558
Q2FXV7   23 1.06977 0.903563 0.161558
Q2FW69   17 0.790698 -1.27278 0.943444
P0A0F8   13 0.604651 -1.27278 0.943444
Q2G055   36 1.67442 0.903563 0.161558
Q2FV37   20 0.930233 -1.27278 0.943444
Q2G225   16 0.744186 -1.27278 0.943444
Q2FXG2   17 0.790698 -1.27278 0.943444
Q2FY87   22 1.02326 0.903563 0.161558
Q2FWR7   32 1.48837 0.903563 0.161558
Q2G1U6   18 0.837209 -1.27278 0.943444
Q2G006   25 1.16279 0.903563 0.161558
Q2G2I6   21 0.954545 -1.27278 0.943444
Q2FWS1   22 1 0.903563 0.161558
Q2FYF5   25 1.13636 0.903563 0.161558
Q2G0F1   23 1.04545 0.903563 0.161558
Q2G0J2   26 1.18182 0.903563 0.161558
Q2FXE3   27 1.22727 0.903563 0.161558
Q2FYV8   24 1.09091 0.903563 0.161558
Q2G1X6   22 1 0.903563 0.161558
Q2FUP5   26 1.18182 0.903563 0.161558
Q2G1A4   37 1.68182 0.903563 0.161558
Q2G0H9   31 1.40909 0.903563 0.161558
Q2G0M0   33 1.5 0.903563 0.161558
Q2FYK6   25 1.13636 0.903563 0.161558
Q2G023   25 1.13636 0.903563 0.161558
Q2G0G2   24 1.09091 0.903563 0.161558
Q2FXC0   26 1.18182 0.903563 0.161558
Q2FXF1   29 1.31818 0.903563 0.161558
Q2FW00   31 1.40909 0.903563 0.161558
Q2G1E7   23 1.04545 0.903563 0.161558
Q2FWE7   27 1.22727 0.903563 0.161558
Q2FY32   23 1.04545 0.903563 0.161558
Q2FUU0   27 1.22727 0.903563 0.161558
Q2FVU5   26 1.18182 0.903563 0.161558
Q2G062   27 1.22727 0.903563 0.161558
Q2FV26   22 1 0.903563 0.161558
Q2FW97   21 0.954545 -1.27278 0.943444
Q2FZY8   24 1.09091 0.903563 0.161558
Q2G277   20 0.909091 -1.27278 0.943444
Q2G0V1   22 1 0.903563 0.161558
Q2FWJ3   24 1.09091 0.903563 0.161558
Q2G2J2   21 0.954545 -1.27278 0.943444
Q2FVB0   20 0.909091 -1.27278 0.943444
Q2G278   25 1.13636 0.903563 0.161558
Q2G107   26 1.18182 0.903563 0.161558
P0A0M9   24 1.09091 0.903563 0.161558
Q2G067   14 0.636364 -1.27278 0.943444
Q2FV55   25 1.13636 0.903563 0.161558
Q2G1L3   20 0.909091 -1.27278 0.943444
Q2G2R0   26 1.18182 0.903563 0.161558
Q2G2T3   17 0.772727 -1.27278 0.943444
Q2FWA8   18 0.818182 -1.27278 0.943444
Q2G056   31 1.40909 0.903563 0.161558
Q2FWR1   27 1.22727 0.903563 0.161558
Q2FXP9   20 0.909091 -1.27278 0.943444
Q2FZI4   19 0.863636 -1.27278 0.943444
Q2G2L7   28 1.27273 0.903563 0.161558
Q2FVG1   24 1.09091 0.903563 0.161558
Q2G1I7   33 1.5 0.903563 0.161558
Q2FVB6   27 1.22727 0.903563 0.161558
Q2G001   19 0.863636 -1.27278 0.943444
Q2FUX3   25 1.13636 0.903563 0.161558
Q2G1Q9   23 1.04545 0.903563 0.161558
Q2G2S9   27 1.22727 0.903563 0.161558
Q2FXZ8   20 0.909091 -1.27278 0.943444
Q2FZI7   35 1.59091 0.903563 0.161558
Q2FUS6   25 1.13636 0.903563 0.161558
Q2FUZ6   17 0.772727 -1.27278 0.943444
Q2FYQ9   13 0.590909 -1.27278 0.943444
Q2FYS8   32 1.45455 0.903563 0.161558
Q2FYS6   25 1.13636 0.903563 0.161558
Q2FZG6   21 0.954545 -1.27278 0.943444
Q2G1L9   20 0.909091 -1.27278 0.943444
Q2FXT3   30 1.36364 0.903563 0.161558
Q2FZN9   27 1.22727 0.903563 0.161558
Q2FW20   28 1.27273 0.903563 0.161558
Q2G0H3   23 1.04545 0.903563 0.161558
Q2FV98   27 1.22727 0.903563 0.161558
Q2FXR7   20 0.909091 -1.27278 0.943444
Q2G1T4   23 1.04545 0.903563 0.161558
Q2FW38   20 0.909091 -1.27278 0.943444
Q2G2P6   26 1.18182 0.903563 0.161558
Q2FVL7   26 1.18182 0.903563 0.161558
Q2FVY2   34 1.54545 0.903563 0.161558
Q2FYZ0   18 0.818182 -1.27278 0.943444
Q2FYW2   31 1.40909 0.903563 0.161558
P60643   24 1.09091 0.903563 0.161558
Q2G265   21 0.954545 -1.27278 0.943444
Q2FV42   20 0.909091 -1.27278 0.943444
Q2FXN0   22 1 0.903563 0.161558
Q2G2D9   23 1.04545 0.903563 0.161558
Q2FV75   23 1.04545 0.903563 0.161558
Q2FYE0   27 1.22727 0.903563 0.161558
Q2FX03   21 0.954545 -1.27278 0.943444
Q2FX89   18 0.818182 -1.27278 0.943444
Q2FX43   35 1.59091 0.903563 0.161558
Q2FV69   22 0.977778 -1.27278 0.943444
P72360   21 0.933333 -1.27278 0.943444
Q2FVQ1   28 1.24444 0.903563 0.161558
Q2FYG7   26 1.15556 0.903563 0.161558
Q2G1J8   22 0.977778 -1.27278 0.943444
Q2FW77   28 1.24444 0.903563 0.161558
Q2FWI4   23 1.02222 0.903563 0.161558
Q2FX62   32 1.42222 0.903563 0.161558
Q2G0U6   35 1.55556 0.903563 0.161558
Q2G0P2   30 1.33333 0.903563 0.161558
Q2G0B8   41 1.82222 0.903563 0.161558
Q2FVL3   22 0.977778 -1.27278 0.943444
Q2G1K8   23 1.02222 0.903563 0.161558
Q2G2R9   27 1.2 0.903563 0.161558
Q2G2I3   24 1.06667 0.903563 0.161558
Q2FY56   22 0.977778 -1.27278 0.943444
Q2G0B1   20 0.888889 -1.27278 0.943444
Q2G1T1   23 1.02222 0.903563 0.161558
Q2FVX5   21 0.933333 -1.27278 0.943444
Q2G0H8   25 1.11111 0.903563 0.161558
Q2FVT3   23 1.02222 0.903563 0.161558
Q2FWF6   26 1.15556 0.903563 0.161558
Q2FWZ6   21 0.933333 -1.27278 0.943444
Q2FZ77   22 0.977778 -1.27278 0.943444
Q2G0H0   25 1.11111 0.903563 0.161558
Q2G2G7   28 1.24444 0.903563 0.161558
Q2G117   23 1.02222 0.903563 0.161558
Q2FXG9   28 1.24444 0.903563 0.161558
Q2FWE4   29 1.28889 0.903563 0.161558
Q2FUS0   34 1.51111 0.903563 0.161558
Q2FWR3   22 0.977778 -1.27278 0.943444
Q2FYA9   27 1.2 0.903563 0.161558
Q2G0Y5   32 1.42222 0.903563 0.161558
Q2FZZ8   33 1.46667 0.903563 0.161558
Q2G1Z6   24 1.06667 0.903563 0.161558
Q2FX53   28 1.24444 0.903563 0.161558
Q2FZC4   28 1.24444 0.903563 0.161558
Q2FUS5   24 1.06667 0.903563 0.161558
Q2G1R0   26 1.15556 0.903563 0.161558
Q2G0D5   29 1.28889 0.903563 0.161558
Q2FY18   26 1.15556 0.903563 0.161558
Q2FYH8   22 0.977778 -1.27278 0.943444
Q2G1F2   23 1.02222 0.903563 0.161558
Q2G0Q5   34 1.51111 0.903563 0.161558
Q2FVR2   22 0.977778 -1.27278 0.943444
Q2FZE7   19 0.844444 -1.27278 0.943444
Q2G0I0   28 1.24444 0.903563 0.161558
Q2G0R1   26 1.15556 0.903563 0.161558
Q2G0L7   31 1.37778 0.903563 0.161558
Q2FWI1   26 1.15556 0.903563 0.161558
Q2G0F7   20 0.888889 -1.27278 0.943444
Q2FXY3   26 1.15556 0.903563 0.161558
P0A084   26 1.15556 0.903563 0.161558
Q2G0G5   24 1.06667 0.903563 0.161558
Q2FZE5   25 1.11111 0.903563 0.161558
Q2G0A2   42 1.86667 0.903563 0.161558
Q2FVE8   23 1.02222 0.903563 0.161558
Q2G2M8   32 1.42222 0.903563 0.161558
Q2FYH7   16 0.711111 -1.27278 0.943444
Q2FVR8   27 1.2 0.903563 0.161558
Q2FZU9   24 1.06667 0.903563 0.161558
Q2FYX7   19 0.844444 -1.27278 0.943444
Q2G280   36 1.6 0.903563 0.161558
Q2FVG5   29 1.28889 0.903563 0.161558
Q2FWX1   30 1.33333 0.903563 0.161558
Q2FVB3   24 1.06667 0.903563 0.161558
Q2G2A1   30 1.33333 0.903563 0.161558
Q2G1W7   22 0.977778 -1.27278 0.943444
Q2FW36   19 0.844444 -1.27278 0.943444
P31337   25 1.11111 0.903563 0.161558
Q2FXB8   31 1.37778 0.903563 0.161558
Q2G2F3   30 1.33333 0.903563 0.161558
Q2FYM7   10 0.444444 -1.27278 0.943444
Q2FYB2   31 1.37778 0.903563 0.161558
Q2G2E2   30 1.30435 0.903563 0.161558
Q2G2G9   24 1.04348 0.903563 0.161558
Q2FVC5   33 1.43478 0.903563 0.161558
Q2G0T3   30 1.30435 0.903563 0.161558
Q2G074   21 0.913043 -1.27278 0.943444
Q2G016   33 1.43478 0.903563 0.161558
Q2G0G4   30 1.30435 0.903563 0.161558
Q2G2K1   29 1.26087 0.903563 0.161558
Q2FXE1   24 1.04348 0.903563 0.161558
Q2FWD2   21 0.913043 -1.27278 0.943444
Q2G1Q0   37 1.6087 0.903563 0.161558
Q2G073   20 0.869565 -1.27278 0.943444
Q2G1T7   35 1.52174 0.903563 0.161558
Q2FVI3   25 1.08696 0.903563 0.161558
Q2FZ93   30 1.30435 0.903563 0.161558
Q2FVQ7   24 1.04348 0.903563 0.161558
Q2G2B9   28 1.21739 0.903563 0.161558
Q2FZN5   19 0.826087 -1.27278 0.943444
Q2FY72   32 1.3913 0.903563 0.161558
Q2G0A0   28 1.21739 0.903563 0.161558
Q2FZQ8   22 0.956522 -1.27278 0.943444
Q2FXP1   24 1.04348 0.903563 0.161558
P0A0B7   34 1.47826 0.903563 0.161558
Q2FYW0   26 1.13043 0.903563 0.161558
Q2G230   24 1.04348 0.903563 0.161558
Q2G0H5   29 1.26087 0.903563 0.161558
Q2G0B7   24 1.04348 0.903563 0.161558
Q2G131   23 1 0.903563 0.161558
Q2G0Y4   32 1.3913 0.903563 0.161558
Q2G2L0   34 1.47826 0.903563 0.161558
Q2G101   24 1.04348 0.903563 0.161558
Q2G036   29 1.26087 0.903563 0.161558
Q2FXN3   21 0.913043 -1.27278 0.943444
Q2FWY2   20 0.869565 -1.27278 0.943444
Q2FXK6   27 1.17391 0.903563 0.161558
Q2G2Y3   36 1.56522 0.903563 0.161558
Q2G1P8   48 2.08696 3.07991 0.0107511
Q2G0N7   40 1.73913 0.903563 0.161558
Q2FW43   27 1.17391 0.903563 0.161558
Q2G2N4   32 1.3913 0.903563 0.161558
Q2FW59   25 1.08696 0.903563 0.161558
Q2G1V0   22 0.956522 -1.27278 0.943444
Q2G010   28 1.21739 0.903563 0.161558
Q2FWJ4   17 0.73913 -1.27278 0.943444
Q2FUR3   23 1 0.903563 0.161558
Q2FXE4   35 1.52174 0.903563 0.161558
Q2FY36   23 1 0.903563 0.161558
Q2G1Q7   31 1.34783 0.903563 0.161558
Q2FX09   31 1.34783 0.903563 0.161558
Q2G0Z1   34 1.47826 0.903563 0.161558
Q2FWJ1   32 1.3913 0.903563 0.161558
Q2FUT4   33 1.43478 0.903563 0.161558
Q2FYI1   34 1.47826 0.903563 0.161558
Q2FXQ8   22 0.956522 -1.27278 0.943444
Q2FUZ0   24 1.04348 0.903563 0.161558
P0A086   32 1.3913 0.903563 0.161558
Q2FZM0   28 1.21739 0.903563 0.161558
Q2FXL3   38 1.65217 0.903563 0.161558
Q2G2K7   23 1 0.903563 0.161558
Q2FVL1   25 1.08696 0.903563 0.161558
Q2FW21   27 1.17391 0.903563 0.161558
Q2G201   30 1.30435 0.903563 0.161558
Q2FVV6   26 1.13043 0.903563 0.161558
Q2FV03   24 1.04348 0.903563 0.161558
Q2G2T2   27 1.17391 0.903563 0.161558
Q2FZ44   33 1.43478 0.903563 0.161558
Q2G1N7   37 1.6087 0.903563 0.161558
Q2G172   21 0.913043 -1.27278 0.943444
Q2G208   32 1.3913 0.903563 0.161558
Q2FZR7   19 0.826087 -1.27278 0.943444
Q2G2K2   28 1.21739 0.903563 0.161558
Q2FVA4   21 0.913043 -1.27278 0.943444
Q2G0F5   24 1.04348 0.903563 0.161558
Q2G0X0   33 1.43478 0.903563 0.161558
Q2FXU0   25 1.08696 0.903563 0.161558
Q2FXX9   27 1.17391 0.903563 0.161558
Q2G2K8   26 1.13043 0.903563 0.161558
Q2G0X1   30 1.2766 0.903563 0.161558
Q2FXI8   30 1.2766 0.903563 0.161558
Q2G0L1   39 1.65957 0.903563 0.161558
Q2FX07   22 0.93617 -1.27278 0.943444
Q2G139   31 1.31915 0.903563 0.161558
Q2FUV5   26 1.10638 0.903563 0.161558
Q2FVD0   40 1.70213 0.903563 0.161558
Q2FX10   24 1.02128 0.903563 0.161558
Q2G1W5   32 1.3617 0.903563 0.161558
Q2G1Y7   33 1.40426 0.903563 0.161558
Q2G190   31 1.31915 0.903563 0.161558
Q2FV59   24 1.02128 0.903563 0.161558
Q2FZS3   27 1.14894 0.903563 0.161558
Q2FX90   23 0.978723 -1.27278 0.943444
Q2FW85   26 1.10638 0.903563 0.161558
Q2FZ65   37 1.57447 0.903563 0.161558
Q2FXJ7   37 1.57447 0.903563 0.161558
Q2FVW2   28 1.19149 0.903563 0.161558
Q2G0H4   28 1.19149 0.903563 0.161558
Q2FVV4   25 1.06383 0.903563 0.161558
Q2FUR9   24 1.02128 0.903563 0.161558
Q2FW06   30 1.2766 0.903563 0.161558
Q2FY84   24 1.02128 0.903563 0.161558
Q2G132   37 1.57447 0.903563 0.161558
Q2G0C9   31 1.31915 0.903563 0.161558
Q2G2N1   22 0.93617 -1.27278 0.943444
Q2FVF2   29 1.23404 0.903563 0.161558
Q2FZ30   27 1.14894 0.903563 0.161558
Q2FXX8   35 1.48936 0.903563 0.161558
Q2FZX6   31 1.31915 0.903563 0.161558
Q2G1Z2   24 1.02128 0.903563 0.161558
Q2G0G7   29 1.23404 0.903563 0.161558
Q2FV53   25 1.06383 0.903563 0.161558
Q2FV28   32 1.3617 0.903563 0.161558
Q2G097   32 1.3617 0.903563 0.161558
Q2FZC5   31 1.31915 0.903563 0.161558
Q2FY77   31 1.31915 0.903563 0.161558
Q2FVA9   34 1.44681 0.903563 0.161558
Q2G2W5   25 1.06383 0.903563 0.161558
Q2FX97   32 1.3617 0.903563 0.161558
Q2G1F3   36 1.53191 0.903563 0.161558
Q2FYU1   27 1.14894 0.903563 0.161558
Q2FUP6   29 1.23404 0.903563 0.161558
Q2G2U7   36 1.53191 0.903563 0.161558
Q2FY09   29 1.23404 0.903563 0.161558
Q2G1J6   28 1.19149 0.903563 0.161558
Q2G059   35 1.48936 0.903563 0.161558
Q2FVK5   17 0.723404 -1.27278 0.943444
Q2G0H7   30 1.2766 0.903563 0.161558
Q2FWN2   24 1.02128 0.903563 0.161558
Q2FYV7   36 1.53191 0.903563 0.161558
Q2G236   31 1.31915 0.903563 0.161558
Q2FZR6   23 0.978723 -1.27278 0.943444
Q2G1P9   38 1.61702 0.903563 0.161558
Q2G0R9   32 1.3617 0.903563 0.161558
Q2FUZ9   21 0.893617 -1.27278 0.943444
Q2FVP2   26 1.10638 0.903563 0.161558
Q2FXC8   38 1.61702 0.903563 0.161558
Q2FVC4   40 1.70213 0.903563 0.161558
Q2FZ29   33 1.40426 0.903563 0.161558
Q2FYR8   33 1.375 0.903563 0.161558
Q2FY23   35 1.45833 0.903563 0.161558
Q2G0D4   39 1.625 0.903563 0.161558
Q2FZ38   33 1.375 0.903563 0.161558
Q2FXH1   25 1.04167 0.903563 0.161558
Q2FXZ9   24 1 0.903563 0.161558
Q2G1V3   24 1 0.903563 0.161558
Q2FVZ0   30 1.25 0.903563 0.161558
Q2FV95   19 0.791667 -1.27278 0.943444
Q2G196   46 1.91667 0.903563 0.161558
Q2FZ61   42 1.75 0.903563 0.161558
Q2FW27   33 1.375 0.903563 0.161558
Q2FWH2   31 1.29167 0.903563 0.161558
Q2FZQ9   27 1.125 0.903563 0.161558
Q2FWQ9   35 1.45833 0.903563 0.161558
Q2G1N5   21 0.875 -1.27278 0.943444
Q2FZP8   23 0.958333 -1.27278 0.943444
Q2FXC2   37 1.54167 0.903563 0.161558
Q2G0X9   35 1.45833 0.903563 0.161558
Q2FX08   19 0.791667 -1.27278 0.943444
Q2FUV2   30 1.25 0.903563 0.161558
Q2FZT8   23 0.958333 -1.27278 0.943444
Q2G2N2   26 1.08333 0.903563 0.161558
Q2G0M1   31 1.29167 0.903563 0.161558
Q2FVX8   31 1.29167 0.903563 0.161558
Q2G220   23 0.958333 -1.27278 0.943444
Q2FW37   34 1.41667 0.903563 0.161558
Q2G203   39 1.625 0.903563 0.161558
Q2FY89   34 1.41667 0.903563 0.161558
Q2G1K7   29 1.20833 0.903563 0.161558
Q2G013   19 0.791667 -1.27278 0.943444
Q2FV91   25 1.04167 0.903563 0.161558
Q2FW92   31 1.29167 0.903563 0.161558
Q2G1U5   35 1.45833 0.903563 0.161558
Q2G2A6   31 1.29167 0.903563 0.161558
Q2G0G9   34 1.41667 0.903563 0.161558
P0A088   17 0.708333 -1.27278 0.943444
Q2G0B4   30 1.25 0.903563 0.161558
Q2G0X7   32 1.33333 0.903563 0.161558
Q2G0S0   34 1.41667 0.903563 0.161558
Q2FW12   35 1.45833 0.903563 0.161558
Q2G0J7   28 1.16667 0.903563 0.161558
Q2FW76   27 1.125 0.903563 0.161558
Q2G1Z7   24 1 0.903563 0.161558
Q2G2S1   35 1.45833 0.903563 0.161558
Q2G1B1   36 1.5 0.903563 0.161558
Q2FVP3   25 1.04167 0.903563 0.161558
Q2G1V1   32 1.33333 0.903563 0.161558
Q2G1H8   35 1.45833 0.903563 0.161558
Q2G149   41 1.70833 0.903563 0.161558
Q2FXC7   43 1.79167 0.903563 0.161558
Q2G019   39 1.625 0.903563 0.161558
Q2FWL6   33 1.375 0.903563 0.161558
Q2G199   28 1.16667 0.903563 0.161558
Q2FY41   30 1.25 0.903563 0.161558
Q2FX33   38 1.58333 0.903563 0.161558
Q2G181   39 1.625 0.903563 0.161558
Q2FVT1   22 0.916667 -1.27278 0.943444
Q2G0Z5   28 1.16667 0.903563 0.161558
Q2FZC7   31 1.29167 0.903563 0.161558
Q2G1U0   32 1.33333 0.903563 0.161558
Q2FW18   22 0.916667 -1.27278 0.943444
Q2G0H1   29 1.20833 0.903563 0.161558
Q2FX22   25 1.04167 0.903563 0.161558
Q2G157   30 1.25 0.903563 0.161558
Q2G2J5   33 1.375 0.903563 0.161558
Q2FZH9   29 1.20833 0.903563 0.161558
Q2FZA6   22 0.916667 -1.27278 0.943444
Q2G1N6   25 1.04167 0.903563 0.161558
Q2FVR4   27 1.125 0.903563 0.161558
Q2FY13   33 1.375 0.903563 0.161558
Q2G025   30 1.25 0.903563 0.161558
Q2FV36   27 1.125 0.903563 0.161558
Q2G0W9   42 1.75 0.903563 0.161558
Q2G0L0   28 1.16667 0.903563 0.161558
Q2FUR2   42 1.75 0.903563 0.161558
Q2FVJ9   34 1.41667 0.903563 0.161558
Q2G1S8   37 1.5102 0.903563 0.161558
Q2FVJ5   34 1.38776 0.903563 0.161558
Q2FZ39   32 1.30612 0.903563 0.161558
Q2FWP6   28 1.14286 0.903563 0.161558
Q2FVB4   45 1.83673 0.903563 0.161558
Q2G0V7   33 1.34694 0.903563 0.161558
Q2FUV4   27 1.10204 0.903563 0.161558
Q2FYG5   32 1.30612 0.903563 0.161558
Q2FW71   26 1.06122 0.903563 0.161558
Q2FZB1   35 1.42857 0.903563 0.161558
Q2G0Y9   36 1.46939 0.903563 0.161558
Q2G0X4   36 1.46939 0.903563 0.161558
Q2FZL2   42 1.71429 0.903563 0.161558
Q2FVS1   23 0.938776 -1.27278 0.943444
Q2G099   38 1.55102 0.903563 0.161558
Q2FZN0   36 1.46939 0.903563 0.161558
Q2FZ50   28 1.14286 0.903563 0.161558
Q2G0X8   37 1.5102 0.903563 0.161558
Q2G167   33 1.34694 0.903563 0.161558
Q2G086   31 1.26531 0.903563 0.161558
Q2G0D0   35 1.42857 0.903563 0.161558
Q2FWG3   28 1.14286 0.903563 0.161558
Q2G228   32 1.30612 0.903563 0.161558
Q2FWW8   41 1.67347 0.903563 0.161558
Q2FYL0   29 1.18367 0.903563 0.161558
Q2FXX2   34 1.38776 0.903563 0.161558
Q2G0C4   29 1.18367 0.903563 0.161558
Q2FZA2   32 1.30612 0.903563 0.161558
Q2FWL0   29 1.18367 0.903563 0.161558
Q2FUY9   45 1.83673 0.903563 0.161558
Q2G0T8   33 1.34694 0.903563 0.161558
Q2FWK0   25 1.02041 0.903563 0.161558
Q2G0D9   34 1.38776 0.903563 0.161558
Q2FZF3   28 1.14286 0.903563 0.161558
Q2FZ17   41 1.67347 0.903563 0.161558
Q2G0T6   31 1.26531 0.903563 0.161558
Q2G140   30 1.22449 0.903563 0.161558
Q2G2F2   20 0.816327 -1.27278 0.943444
Q2FXG0   31 1.26531 0.903563 0.161558
Q2FWR4   38 1.55102 0.903563 0.161558
Q2G195   30 1.22449 0.903563 0.161558
Q2FVY4   33 1.34694 0.903563 0.161558
Q2G1I6   46 1.87755 0.903563 0.161558
Q2FVD5   25 1.02041 0.903563 0.161558
Q2FZM1   36 1.46939 0.903563 0.161558
Q2FVG0   42 1.71429 0.903563 0.161558
Q2FZM7   41 1.67347 0.903563 0.161558
Q2FZB2   35 1.42857 0.903563 0.161558
Q2G287   26 1.06122 0.903563 0.161558
Q2FWG4   19 0.77551 -1.27278 0.943444
Q2G2B3   24 0.979592 -1.27278 0.943444
Q2FY48   33 1.34694 0.903563 0.161558
Q9ZNI1   24 0.979592 -1.27278 0.943444
Q2FV94   47 1.91837 0.903563 0.161558
Q2G2X5   24 0.979592 -1.27278 0.943444
Q2FVX6   32 1.30612 0.903563 0.161558
Q2G060   36 1.46939 0.903563 0.161558
Q2FVG2   33 1.34694 0.903563 0.161558
Q2G1Q1   43 1.7551 0.903563 0.161558
Q2G1F1   30 1.22449 0.903563 0.161558
Q2FXC5   34 1.38776 0.903563 0.161558
Q2G2B0   19 0.77551 -1.27278 0.943444
Q2FXR6   28 1.14286 0.903563 0.161558
Q2FXE0   34 1.38776 0.903563 0.161558
Q2FUY3   31 1.26531 0.903563 0.161558
Q2G1S6   34 1.38776 0.903563 0.161558
Q2FVE9   20 0.816327 -1.27278 0.943444
Q2FVU7   30 1.22449 0.903563 0.161558
Q2FVM7   32 1.30612 0.903563 0.161558
Q2FVU6   27 1.10204 0.903563 0.161558
Q2FVA1   38 1.55102 0.903563 0.161558
Q2FWB8   34 1.38776 0.903563 0.161558
Q2FYR5   31 1.26531 0.903563 0.161558
Q2G261   24 0.979592 -1.27278 0.943444
Q2G264   42 1.71429 0.903563 0.161558
Q2G0U4   33 1.34694 0.903563 0.161558
Q2G226   25 1.02041 0.903563 0.161558
Q2FZT7   24 0.979592 -1.27278 0.943444
Q2FXJ4   25 1.02041 0.903563 0.161558
Q2G047   31 1.26531 0.903563 0.161558
Q2FWD9   32 1.30612 0.903563 0.161558
Q2FZH2   31 1.26531 0.903563 0.161558
Q2G044   35 1.42857 0.903563 0.161558
Q2FVZ8   24 0.979592 -1.27278 0.943444
Q2G1C5   23 0.938776 -1.27278 0.943444
Q2G1Z1   27 1.10204 0.903563 0.161558
Q2G135   27 1.10204 0.903563 0.161558
Q2FVE5   31 1.26531 0.903563 0.161558
Q2FZ70   38 1.55102 0.903563 0.161558
Q2G2A0   35 1.42857 0.903563 0.161558
Q2G224   34 1.36 0.903563 0.161558
P0A0K3   33 1.32 0.903563 0.161558
Q2G1A8   38 1.52 0.903563 0.161558
Q2G1P5   26 1.04 0.903563 0.161558
Q2FV93   29 1.16 0.903563 0.161558
Q2FXC4   41 1.64 0.903563 0.161558
Q2FY74   28 1.12 0.903563 0.161558
Q2G1M1   30 1.2 0.903563 0.161558
Q9EZ11   33 1.32 0.903563 0.161558
Q2FZB3   36 1.44 0.903563 0.161558
Q2G1V2   36 1.44 0.903563 0.161558
Q2FVM8   21 0.84 -1.27278 0.943444
Q2FVR1   39 1.56 0.903563 0.161558
Q2FXC3   42 1.68 0.903563 0.161558
Q2FUV6   32 1.28 0.903563 0.161558
Q2G1D7   32 1.28 0.903563 0.161558
Q2FXR2   41 1.64 0.903563 0.161558
Q2FW83   27 1.08 0.903563 0.161558
Q2G2X7   32 1.28 0.903563 0.161558
Q2FVM4   15 0.6 -1.27278 0.943444
P0A0J3   25 1 0.903563 0.161558
Q2G2L8   24 0.96 -1.27278 0.943444
Q2FZ27   30 1.2 0.903563 0.161558
Q2FZ53   31 1.24 0.903563 0.161558
Q2G154   51 2.04 3.07991 0.0107511
Q2FZS4   39 1.56 0.903563 0.161558
Q2FYQ5   18 0.72 -1.27278 0.943444
Q2FZL6   26 1.04 0.903563 0.161558
Q2FWB9   34 1.36 0.903563 0.161558
Q2FUQ4   38 1.52 0.903563 0.161558
Q2G293   40 1.6 0.903563 0.161558
Q2FZS5   39 1.56 0.903563 0.161558
Q2FYP9   21 0.84 -1.27278 0.943444
Q2G0K7   34 1.36 0.903563 0.161558
Q2FVV2   25 1 0.903563 0.161558
Q2FVN0   26 1.04 0.903563 0.161558
Q2FX00   37 1.48 0.903563 0.161558
Q2G1I0   32 1.28 0.903563 0.161558
Q2FXI2   29 1.16 0.903563 0.161558
Q2G2X1   31 1.24 0.903563 0.161558
Q2FYG6   27 1.08 0.903563 0.161558
Q2FXH0   43 1.72 0.903563 0.161558
Q2FXU7   32 1.28 0.903563 0.161558
Q2G170   29 1.16 0.903563 0.161558
Q2FVQ9   36 1.44 0.903563 0.161558
Q2FWV2   32 1.28 0.903563 0.161558
Q2FVI5   26 1.04 0.903563 0.161558
Q2FUW0   36 1.44 0.903563 0.161558
Q2FXB7   42 1.68 0.903563 0.161558
Q2G0J8   38 1.52 0.903563 0.161558
Q2FXB5   46 1.84 0.903563 0.161558
Q2FYE9   19 0.76 -1.27278 0.943444
Q2FVE2   20 0.8 -1.27278 0.943444
Q2G2V6   41 1.64 0.903563 0.161558
O08387   32 1.28 0.903563 0.161558
Q2FZ14   25 1 0.903563 0.161558
Q2FXW3   42 1.68 0.903563 0.161558
Q2FYQ8   38 1.52 0.903563 0.161558
Q2G2D6   30 1.2 0.903563 0.161558
Q2G2T7   34 1.36 0.903563 0.161558
Q2FYP8   21 0.84 -1.27278 0.943444
Q2FZ25   27 1.08 0.903563 0.161558
Q2FY65   43 1.72 0.903563 0.161558
Q2G2T1   34 1.36 0.903563 0.161558
Q2G1N0   24 0.96 -1.27278 0.943444
Q2G110   24 0.96 -1.27278 0.943444
Q2G1E1   32 1.28 0.903563 0.161558
Q2G2F1   47 1.88 0.903563 0.161558
Q2FXE8   34 1.36 0.903563 0.161558
Q2FZ06   40 1.6 0.903563 0.161558
Q2FVH2   25 1 0.903563 0.161558
Q2FYV6   37 1.48 0.903563 0.161558
Q2FZJ3   65 2.54902 3.07991 0.0107511
Q2G095   55 2.15686 3.07991 0.0107511
Q2G2Y0   39 1.52941 0.903563 0.161558
Q2G2W3   38 1.4902 0.903563 0.161558
Q2FY07   36 1.41176 0.903563 0.161558
Q2FXW8   36 1.41176 0.903563 0.161558
Q2FUR6   38 1.4902 0.903563 0.161558
Q2FVW6   24 0.941176 -1.27278 0.943444
Q2G1X0   37 1.45098 0.903563 0.161558
Q2G1F6   22 0.862745 -1.27278 0.943444
Q2FVK8   35 1.37255 0.903563 0.161558
Q2G158   28 1.09804 0.903563 0.161558
Q2G118   37 1.45098 0.903563 0.161558
Q2G077   22 0.862745 -1.27278 0.943444
Q2G0E0   41 1.60784 0.903563 0.161558
Q2G263   34 1.33333 0.903563 0.161558
Q2FUU1   34 1.33333 0.903563 0.161558
Q2G1X7   30 1.17647 0.903563 0.161558
Q2G1C0   34 1.33333 0.903563 0.161558
Q2FVB9   24 0.941176 -1.27278 0.943444
Q2G273   25 0.980392 -1.27278 0.943444
Q53726   31 1.21569 0.903563 0.161558
Q2G2W9   40 1.56863 0.903563 0.161558
Q2FZ22   49 1.92157 0.903563 0.161558
Q2G2U1   26 1.01961 0.903563 0.161558
Q2FXW6   26 1.01961 0.903563 0.161558
Q2G0P9   26 1.01961 0.903563 0.161558
Q2FYE3   42 1.64706 0.903563 0.161558
Q2FXU3   37 1.45098 0.903563 0.161558
Q2G052   41 1.60784 0.903563 0.161558
Q2FZM6   32 1.2549 0.903563 0.161558
Q2FX25   35 1.37255 0.903563 0.161558
Q2FX05   49 1.92157 0.903563 0.161558
Q2G1P2   24 0.941176 -1.27278 0.943444
Q2G2C4   32 1.2549 0.903563 0.161558
Q2G165   24 0.941176 -1.27278 0.943444
Q2FXK8   12 0.470588 -1.27278 0.943444
Q2FWP1   57 2.23529 3.07991 0.0107511
Q2FVU1   28 1.09804 0.903563 0.161558
Q2FZ78   48 1.88235 0.903563 0.161558
Q2G0P0   32 1.2549 0.903563 0.161558
Q2FXX3   31 1.21569 0.903563 0.161558
Q2FVX2   49 1.92157 0.903563 0.161558
Q2G0Q7   30 1.17647 0.903563 0.161558
Q2FXS6   35 1.37255 0.903563 0.161558
Q2FUZ1   43 1.68627 0.903563 0.161558
Q2FZ87   31 1.21569 0.903563 0.161558
Q2FXF4   34 1.33333 0.903563 0.161558
Q2G1G4   29 1.13725 0.903563 0.161558
Q2FWE6   36 1.41176 0.903563 0.161558
Q2G2U2   52 2.03922 3.07991 0.0107511
Q2FY17   51 2 3.07991 0.0107511
Q2FVU3   38 1.4902 0.903563 0.161558
Q2FVK1   34 1.33333 0.903563 0.161558
Q2G0K5   38 1.4902 0.903563 0.161558
Q2G2X8   35 1.37255 0.903563 0.161558
Q2FYZ7   31 1.21569 0.903563 0.161558
Q2FWG1   33 1.29412 0.903563 0.161558
Q2G1Q6   32 1.2549 0.903563 0.161558
Q2G2X9   38 1.4902 0.903563 0.161558
Q2FWN9   59 2.31373 3.07991 0.0107511
Q2FYZ2   34 1.33333 0.903563 0.161558
Q2FZJ1   31 1.21569 0.903563 0.161558
Q2G002   29 1.13725 0.903563 0.161558
Q2FVL4   44 1.72549 0.903563 0.161558
Q2G2M7   39 1.52941 0.903563 0.161558
Q2FWH6   41 1.60784 0.903563 0.161558
Q2FXQ3   30 1.17647 0.903563 0.161558
Q2G129   17 0.666667 -1.27278 0.943444
Q7BHL7   45 1.76471 0.903563 0.161558
Q2FZ71   38 1.4902 0.903563 0.161558
Q2FZ88   29 1.11538 0.903563 0.161558
Q2FV22   32 1.23077 0.903563 0.161558
Q2FYM3   62 2.38462 3.07991 0.0107511
Q2FY06   41 1.57692 0.903563 0.161558
Q2FXB0   32 1.23077 0.903563 0.161558
Q2FX87   58 2.23077 3.07991 0.0107511
Q2FZ33   42 1.61538 0.903563 0.161558
Q2G0J1   40 1.53846 0.903563 0.161558
Q2FUT7   43 1.65385 0.903563 0.161558
Q2FZH1   43 1.65385 0.903563 0.161558
Q2FVX3   39 1.5 0.903563 0.161558
Q2FWC6   34 1.30769 0.903563 0.161558
Q2FXN6   45 1.73077 0.903563 0.161558
Q2FY79   45 1.73077 0.903563 0.161558
Q2FZ23   40 1.53846 0.903563 0.161558
Q2FVF1   53 2.03846 3.07991 0.0107511
Q2FWM5   36 1.38462 0.903563 0.161558
Q2G061   38 1.46154 0.903563 0.161558
Q2FWL7   25 0.961538 -1.27278 0.943444
Q2FVK3   54 2.07692 3.07991 0.0107511
Q2FX19   30 1.15385 0.903563 0.161558
Q2G2U6   47 1.80769 0.903563 0.161558
Q2G1S5   42 1.61538 0.903563 0.161558
Q2FVS9   35 1.34615 0.903563 0.161558
Q2G1M7   32 1.23077 0.903563 0.161558
Q2FW50   38 1.46154 0.903563 0.161558
Q2G2L1   34 1.30769 0.903563 0.161558
Q2FWB1   47 1.80769 0.903563 0.161558
Q2FXA8   47 1.80769 0.903563 0.161558
Q2FV20   55 2.11538 3.07991 0.0107511
Q2FUY1   47 1.80769 0.903563 0.161558
Q2FYJ1   45 1.73077 0.903563 0.161558
Q2G043   34 1.30769 0.903563 0.161558
Q2FZ43   33 1.26923 0.903563 0.161558
Q9KJN4   40 1.53846 0.903563 0.161558
Q2G194   27 1.03846 0.903563 0.161558
Q2G0F0   37 1.42308 0.903563 0.161558
Q2G2G2   42 1.61538 0.903563 0.161558
Q2G0I8   45 1.73077 0.903563 0.161558
Q2FXG5   36 1.38462 0.903563 0.161558
Q2G2S6   34 1.30769 0.903563 0.161558
Q53700   42 1.61538 0.903563 0.161558
Q2G0D8   44 1.69231 0.903563 0.161558
P60430   35 1.34615 0.903563 0.161558
Q2FV41   34 1.30769 0.903563 0.161558
Q2FXZ5   33 1.26923 0.903563 0.161558
Q2FZL0   21 0.807692 -1.27278 0.943444
Q2FY99   28 1.07692 0.903563 0.161558
Q2FX95   45 1.73077 0.903563 0.161558
Q2FYR6   32 1.23077 0.903563 0.161558
Q2FUW2   34 1.30769 0.903563 0.161558
Q2FVL2   43 1.65385 0.903563 0.161558
Q2G2L4   29 1.11538 0.903563 0.161558
Q2FXB1   36 1.38462 0.903563 0.161558
Q2FZY7   50 1.92308 0.903563 0.161558
Q2FVN1   27 1.03846 0.903563 0.161558
Q2G1S1   39 1.5 0.903563 0.161558
Q2FXK4   34 1.30769 0.903563 0.161558
Q2FXM6   42 1.61538 0.903563 0.161558
Q2FZJ6   42 1.61538 0.903563 0.161558
Q2FVT4   29 1.11538 0.903563 0.161558
Q2FYW1   28 1.07692 0.903563 0.161558
Q2FYZ3   41 1.57692 0.903563 0.161558
Q2FXX5   39 1.5 0.903563 0.161558
Q2FWM4   31 1.19231 0.903563 0.161558
Q2G2L3   35 1.34615 0.903563 0.161558
Q2FYR3   34 1.30769 0.903563 0.161558
Q2G0I9   42 1.61538 0.903563 0.161558
Q2G0M2   34 1.30769 0.903563 0.161558
Q2G272   37 1.42308 0.903563 0.161558
Q2FXL4   46 1.76923 0.903563 0.161558
Q2G0U9   38 1.46154 0.903563 0.161558
Q2FVE4   35 1.34615 0.903563 0.161558
Q2FVC6   51 1.96154 0.903563 0.161558
Q2FV19   42 1.61538 0.903563 0.161558
Q2G0S8   52 2 3.07991 0.0107511
Q2G2G3   24 0.923077 -1.27278 0.943444
Q2G2X0   41 1.54717 0.903563 0.161558
Q2G0F3   38 1.43396 0.903563 0.161558
Q2G037   39 1.4717 0.903563 0.161558
Q2G1G6   36 1.35849 0.903563 0.161558
Q2FWP0   37 1.39623 0.903563 0.161558
Q2FY29   35 1.32075 0.903563 0.161558
Q2FXQ4   26 0.981132 -1.27278 0.943444
Q2G0S7   38 1.43396 0.903563 0.161558
Q2FZX7   34 1.28302 0.903563 0.161558
Q2G0E6   22 0.830189 -1.27278 0.943444
Q2FY37   58 2.18868 3.07991 0.0107511
Q2FYQ0   48 1.81132 0.903563 0.161558
Q2FUV3   41 1.54717 0.903563 0.161558
Q2FYV2   46 1.73585 0.903563 0.161558
Q2FVS4   29 1.09434 0.903563 0.161558
Q2G2M3   31 1.16981 0.903563 0.161558
Q2FVM6   36 1.35849 0.903563 0.161558
Q2G292   33 1.24528 0.903563 0.161558
Q2FXH7   40 1.50943 0.903563 0.161558
Q2FYQ7   46 1.73585 0.903563 0.161558
Q2FWG2   43 1.62264 0.903563 0.161558
Q2G159   56 2.11321 3.07991 0.0107511
Q2FX96   44 1.66038 0.903563 0.161558
Q2FV83   44 1.66038 0.903563 0.161558
Q2G2D8   31 1.16981 0.903563 0.161558
Q2FYJ4   24 0.90566 -1.27278 0.943444
Q2G1E8   23 0.867925 -1.27278 0.943444
Q2FVK2   37 1.39623 0.903563 0.161558
Q2FZP1   28 1.0566 0.903563 0.161558
Q2FXI0   49 1.84906 0.903563 0.161558
Q2G134   26 0.981132 -1.27278 0.943444
Q2FZZ6   40 1.50943 0.903563 0.161558
Q2G1Z3   48 1.81132 0.903563 0.161558
Q2G030   39 1.4717 0.903563 0.161558
Q2FV21   33 1.24528 0.903563 0.161558
Q9RQP6   23 0.867925 -1.27278 0.943444
Q2FZ62   28 1.0566 0.903563 0.161558
Q2FZQ7   37 1.39623 0.903563 0.161558
Q2G0F4   28 1.0566 0.903563 0.161558
Q2FWE0   39 1.4717 0.903563 0.161558
Q2FVS0   27 1.01887 0.903563 0.161558
Q2FUT6   52 1.96226 0.903563 0.161558
Q2FUQ5   33 1.24528 0.903563 0.161558
Q2FZJ9   42 1.58491 0.903563 0.161558
Q2FY81   39 1.4717 0.903563 0.161558
Q2G0K8   37 1.39623 0.903563 0.161558
Q2G262   23 0.867925 -1.27278 0.943444
Q2G0E1   36 1.35849 0.903563 0.161558
Q2FWD3   38 1.43396 0.903563 0.161558
Q2FXA4   34 1.28302 0.903563 0.161558
Q2FVF0   45 1.69811 0.903563 0.161558
Q2FWW9   50 1.88679 0.903563 0.161558
Q2FZ54   41 1.54717 0.903563 0.161558
P0A0J0   25 0.943396 -1.27278 0.943444
Q2G1G1   31 1.16981 0.903563 0.161558
Q2FWA1   51 1.92453 0.903563 0.161558
Q2FXN1   39 1.4717 0.903563 0.161558
Q2G2T4   50 1.88679 0.903563 0.161558
Q2FZW9   32 1.20755 0.903563 0.161558
Q2FV90   39 1.4717 0.903563 0.161558
Q2FWB3   40 1.50943 0.903563 0.161558
Q2G0Q0   49 1.84906 0.903563 0.161558
Q2FY10   33 1.24528 0.903563 0.161558
Q2FXM0   38 1.43396 0.903563 0.161558
Q2G1S2   36 1.35849 0.903563 0.161558
Q2FXY5   37 1.37037 0.903563 0.161558
Q2FXV3   35 1.2963 0.903563 0.161558
Q2FXG3   40 1.48148 0.903563 0.161558
Q2FVA8   53 1.96296 0.903563 0.161558
Q2G2C2   33 1.22222 0.903563 0.161558
Q2FYU2   58 2.14815 3.07991 0.0107511
Q2FYK5   46 1.7037 0.903563 0.161558
Q2FW35   50 1.85185 0.903563 0.161558
Q2FY52   35 1.2963 0.903563 0.161558
Q9RQP9   44 1.62963 0.903563 0.161558
Q2G039   32 1.18519 0.903563 0.161558
Q2G1E4   50 1.85185 0.903563 0.161558
Q2G0B0   46 1.7037 0.903563 0.161558
Q2FXI7   44 1.62963 0.903563 0.161558
Q2FWN7   34 1.25926 0.903563 0.161558
Q2FV66   34 1.25926 0.903563 0.161558
Q2FYJ5   23 0.851852 -1.27278 0.943444
Q2FYC9   28 1.03704 0.903563 0.161558
Q2FZC6   36 1.33333 0.903563 0.161558
Q2FXW4   51 1.88889 0.903563 0.161558
Q2FXI1   66 2.44444 3.07991 0.0107511
Q2FZF9   36 1.33333 0.903563 0.161558
Q2G171   27 1 0.903563 0.161558
Q2G2P8   37 1.37037 0.903563 0.161558
Q2G2V9   41 1.51852 0.903563 0.161558
Q2FV31   81 3 5.25625 0.000662855
Q9KJN3   25 0.925926 -1.27278 0.943444
Q2FZV5   23 0.851852 -1.27278 0.943444
Q2FWC4   49 1.81481 0.903563 0.161558
Q2FYT0   25 0.925926 -1.27278 0.943444
Q2G145   32 1.18519 0.903563 0.161558
Q2G0J0   55 2.03704 3.07991 0.0107511
Q2FZQ3   26 0.962963 -1.27278 0.943444
Q2FYE5   42 1.55556 0.903563 0.161558
Q2FWN5   40 1.48148 0.903563 0.161558
Q2FY24   36 1.33333 0.903563 0.161558
Q2FVW7   34 1.25926 0.903563 0.161558
Q2FZ91   53 1.96296 0.903563 0.161558
Q2FWL2   43 1.59259 0.903563 0.161558
Q2FZQ6   46 1.7037 0.903563 0.161558
P02976   25 0.925926 -1.27278 0.943444
Q2G0R7   25 0.925926 -1.27278 0.943444
Q2FUU2   39 1.44444 0.903563 0.161558
Q2FZG1   54 2 3.07991 0.0107511
Q2G0Z4   22 0.814815 -1.27278 0.943444
Q2FZ81   50 1.85185 0.903563 0.161558
Q2G2J8   39 1.44444 0.903563 0.161558
Q2FZD7   40 1.48148 0.903563 0.161558
Q2G288   29 1.07407 0.903563 0.161558
Q2FW52   45 1.66667 0.903563 0.161558
Q2FVX4   38 1.40741 0.903563 0.161558
Q2FVN5   29 1.07407 0.903563 0.161558
Q2FY88   41 1.51852 0.903563 0.161558
Q2FWC9   52 1.92593 0.903563 0.161558
Q2FZS7   49 1.81481 0.903563 0.161558
Q2FZ63   46 1.7037 0.903563 0.161558
Q2G1L8   54 2 3.07991 0.0107511
Q2FV17   42 1.55556 0.903563 0.161558
Q2FVT8   22 0.814815 -1.27278 0.943444
Q2G0W8   34 1.25926 0.903563 0.161558
Q2FV07   38 1.40741 0.903563 0.161558
Q2G0Q1   42 1.55556 0.903563 0.161558
Q2FY69   37 1.37037 0.903563 0.161558
Q2FZ75   28 1.03704 0.903563 0.161558
Q2G0E5   56 2.07407 3.07991 0.0107511
Q2G233   50 1.85185 0.903563 0.161558
Q2FWE1   45 1.66667 0.903563 0.161558
Q2FVZ2   55 2.03704 3.07991 0.0107511
Q2FYE2   39 1.44444 0.903563 0.161558
Q2G1K6   40 1.45455 0.903563 0.161558
Q2FVT0   48 1.74545 0.903563 0.161558
Q2G0Q9   57 2.07273 3.07991 0.0107511
Q2FZ89   54 1.96364 0.903563 0.161558
Q2FVR0   47 1.70909 0.903563 0.161558
Q2FZD9   30 1.09091 0.903563 0.161558
Q2FX85   38 1.38182 0.903563 0.161558
Q2G1B0   38 1.38182 0.903563 0.161558
Q2G2E4   24 0.872727 -1.27278 0.943444
Q2FYK7   79 2.87273 3.07991 0.0107511
Q2FZ13   47 1.70909 0.903563 0.161558
Q2FZE6   36 1.30909 0.903563 0.161558
Q2FVI2   46 1.67273 0.903563 0.161558
Q2FZE0   39 1.41818 0.903563 0.161558
Q2FV38   47 1.70909 0.903563 0.161558
Q2FXE2   39 1.41818 0.903563 0.161558
Q2G1Q2   41 1.49091 0.903563 0.161558
Q2FYY8   55 2 3.07991 0.0107511
Q2FYN6   58 2.10909 3.07991 0.0107511
Q2FV39   47 1.70909 0.903563 0.161558
Q2G130   45 1.63636 0.903563 0.161558
Q2FUR8   59 2.14545 3.07991 0.0107511
Q2FXZ3   35 1.27273 0.903563 0.161558
Q2FYM4   29 1.05455 0.903563 0.161558
Q2FWY1   46 1.67273 0.903563 0.161558
Q2G1V4   48 1.74545 0.903563 0.161558
P0A011   40 1.45455 0.903563 0.161558
Q2FXZ0   38 1.38182 0.903563 0.161558
Q2G0V4   36 1.30909 0.903563 0.161558
Q2FW34   45 1.63636 0.903563 0.161558
Q2FWC7   46 1.67273 0.903563 0.161558
Q2G0F6   48 1.74545 0.903563 0.161558
Q2G0T0   52 1.89091 0.903563 0.161558
Q2FXM8   39 1.41818 0.903563 0.161558
Q2G0Q8   33 1.2 0.903563 0.161558
Q2FZ08   45 1.63636 0.903563 0.161558
Q2G160   37 1.34545 0.903563 0.161558
Q2FY78   40 1.45455 0.903563 0.161558
Q2G2H7   39 1.41818 0.903563 0.161558
Q2FW53   32 1.16364 0.903563 0.161558
Q2FVX0   40 1.45455 0.903563 0.161558
Q2G2U5   45 1.63636 0.903563 0.161558
Q2FZR0   50 1.81818 0.903563 0.161558
Q2G1Z9   47 1.70909 0.903563 0.161558
Q2G1G0   37 1.34545 0.903563 0.161558
Q2FW57   38 1.38182 0.903563 0.161558
Q9RQP7   35 1.27273 0.903563 0.161558
Q2FXP0   47 1.70909 0.903563 0.161558
Q2FVV1   21 0.763636 -1.27278 0.943444
Q2FYU8   28 1.01818 0.903563 0.161558
Q2FZ04   29 1.05455 0.903563 0.161558
Q2FVQ0   43 1.56364 0.903563 0.161558
Q2G151   34 1.23636 0.903563 0.161558
Q2FXF9   44 1.6 0.903563 0.161558
Q2G242   36 1.30909 0.903563 0.161558
Q2FZQ0   37 1.34545 0.903563 0.161558
Q2G1Q8   39 1.41818 0.903563 0.161558
Q2FYG1   46 1.64286 0.903563 0.161558
Q2G1N3   39 1.39286 0.903563 0.161558
Q2FV44   51 1.82143 0.903563 0.161558
Q2FXV4   44 1.57143 0.903563 0.161558
Q2G0I1   30 1.07143 0.903563 0.161558
Q2FZY0   34 1.21429 0.903563 0.161558
Q2G295   59 2.10714 3.07991 0.0107511
Q2FWH3   63 2.25 3.07991 0.0107511
Q2G072   59 2.10714 3.07991 0.0107511
Q2G217   50 1.78571 0.903563 0.161558
Q2FYP6   52 1.85714 0.903563 0.161558
Q9EZ12   37 1.32143 0.903563 0.161558
Q2FZ48   47 1.67857 0.903563 0.161558
Q2FY16   39 1.39286 0.903563 0.161558
Q2FZU3   39 1.39286 0.903563 0.161558
Q2FVV7   56 2 3.07991 0.0107511
Q2FWU0   36 1.28571 0.903563 0.161558
P0A0Q0   39 1.39286 0.903563 0.161558
Q2FVS3   51 1.82143 0.903563 0.161558
Q2G0I6   50 1.78571 0.903563 0.161558
Q2FYP3   36 1.28571 0.903563 0.161558
Q2FWM0   42 1.5 0.903563 0.161558
Q2FZ36   45 1.60714 0.903563 0.161558
Q2G0Y8   31 1.10714 0.903563 0.161558
Q2FXF6   23 0.821429 -1.27278 0.943444
Q2FXM7   42 1.5 0.903563 0.161558
Q2G1A6   44 1.57143 0.903563 0.161558
Q2G138   23 0.821429 -1.27278 0.943444
Q2FZR4   65 2.32143 3.07991 0.0107511
Q2G162   25 0.892857 -1.27278 0.943444
Q2FYH2   21 0.75 -1.27278 0.943444
Q2FX56   42 1.5 0.903563 0.161558
Q2FY68   49 1.75 0.903563 0.161558
Q2G1K1   34 1.21429 0.903563 0.161558
Q2G1A3   43 1.53571 0.903563 0.161558
Q2FZX4   37 1.32143 0.903563 0.161558
Q2G1M5   47 1.67857 0.903563 0.161558
Q2FVA3   37 1.32143 0.903563 0.161558
Q2G2G4   55 1.96429 0.903563 0.161558
Q2G0U3   40 1.42857 0.903563 0.161558
Q2FXQ6   37 1.32143 0.903563 0.161558
Q2G0S2   52 1.85714 0.903563 0.161558
Q2G168   37 1.32143 0.903563 0.161558
Q2FZB0   36 1.28571 0.903563 0.161558
Q2G119   52 1.85714 0.903563 0.161558
Q2FVJ7   40 1.42857 0.903563 0.161558
Q2FY30   48 1.71429 0.903563 0.161558
Q2FXR3   40 1.42857 0.903563 0.161558
Q2G1Z0   47 1.67857 0.903563 0.161558
Q2G0A9   43 1.53571 0.903563 0.161558
O33599   38 1.35714 0.903563 0.161558
Q2FZ55   46 1.64286 0.903563 0.161558
Q2FYS0   49 1.75 0.903563 0.161558
Q2G248   39 1.39286 0.903563 0.161558
Q2G049   38 1.35714 0.903563 0.161558
Q2FVA5   59 2.10714 3.07991 0.0107511
Q2FUX8   30 1.07143 0.903563 0.161558
Q2G123   44 1.57143 0.903563 0.161558
Q2FVH0   47 1.67857 0.903563 0.161558
Q2FV01   23 0.821429 -1.27278 0.943444
Q2G2L2   45 1.60714 0.903563 0.161558
Q2FYW3   55 1.96429 0.903563 0.161558
Q2FZZ0   49 1.75 0.903563 0.161558
Q2FVV8   44 1.57143 0.903563 0.161558
Q2G2W0   38 1.33333 0.903563 0.161558
Q2G041   40 1.40351 0.903563 0.161558
P0A0B9   51 1.78947 0.903563 0.161558
Q2FYI6   47 1.64912 0.903563 0.161558
Q2G2S2   44 1.54386 0.903563 0.161558
Q2FVQ8   30 1.05263 0.903563 0.161558
Q2FVT2   41 1.4386 0.903563 0.161558
Q2G1Z5   47 1.64912 0.903563 0.161558
Q2G2A4   38 1.33333 0.903563 0.161558
P60393   51 1.78947 0.903563 0.161558
Q2G0P6   46 1.61404 0.903563 0.161558
Q2FW04   40 1.40351 0.903563 0.161558
Q2FYY9   44 1.54386 0.903563 0.161558
Q2FWP2   38 1.33333 0.903563 0.161558
Q2FVW4   38 1.33333 0.903563 0.161558
Q2FY63   42 1.47368 0.903563 0.161558
Q2FZ68   45 1.57895 0.903563 0.161558
Q2G1E2   31 1.08772 0.903563 0.161558
Q2G2T8   44 1.54386 0.903563 0.161558
Q2FY71   34 1.19298 0.903563 0.161558
Q2FVI1   24 0.842105 -1.27278 0.943444
Q2G0W2   35 1.22807 0.903563 0.161558
Q2G238   55 1.92982 0.903563 0.161558
Q2FZR1   53 1.85965 0.903563 0.161558
Q2FXN2   27 0.947368 -1.27278 0.943444
Q2FXH6   24 0.842105 -1.27278 0.943444
Q2FXM3   46 1.61404 0.903563 0.161558
Q2FZW3   31 1.08772 0.903563 0.161558
Q2FWM9   47 1.64912 0.903563 0.161558
Q2FUW9   18 0.631579 -1.27278 0.943444
Q2FW91   37 1.29825 0.903563 0.161558
Q2G137   59 2.07018 3.07991 0.0107511
Q2FVM0   46 1.61404 0.903563 0.161558
Q2G057   39 1.36842 0.903563 0.161558
Q2FXP5   39 1.36842 0.903563 0.161558
Q2G1H2   22 0.77193 -1.27278 0.943444
Q2FX99   22 0.77193 -1.27278 0.943444
Q2G0J4   41 1.4386 0.903563 0.161558
Q2FX74   40 1.40351 0.903563 0.161558
Q2G1J9   33 1.15789 0.903563 0.161558
Q2G1F7   21 0.736842 -1.27278 0.943444
Q2G2R8   52 1.82456 0.903563 0.161558
Q2FW32   49 1.7193 0.903563 0.161558
Q2FXZ4   50 1.75439 0.903563 0.161558
Q2FUT0   41 1.4386 0.903563 0.161558
Q2G084   55 1.92982 0.903563 0.161558
Q2G148   48 1.68421 0.903563 0.161558
Q2FYR0   43 1.50877 0.903563 0.161558
Q2FW86   46 1.61404 0.903563 0.161558
Q2FW01   69 2.42105 3.07991 0.0107511
Q2FUX9   31 1.08772 0.903563 0.161558
Q2G212   28 0.982456 -1.27278 0.943444
Q2FZ84   46 1.61404 0.903563 0.161558
Q2G0Y0   46 1.61404 0.903563 0.161558
Q2FYU4   41 1.4386 0.903563 0.161558
Q2G223   42 1.47368 0.903563 0.161558
Q2G136   45 1.57895 0.903563 0.161558
Q2G0G6   40 1.40351 0.903563 0.161558
Q2FWY6   57 2 3.07991 0.0107511
Q2FWZ2   46 1.61404 0.903563 0.161558
Q2G240   48 1.68421 0.903563 0.161558
O05154   36 1.26316 0.903563 0.161558
Q2FXP4   30 1.05263 0.903563 0.161558
Q2FVH5   47 1.64912 0.903563 0.161558
Q2FYP0   49 1.68966 0.903563 0.161558
Q2FUW5   43 1.48276 0.903563 0.161558
Q2FX66   33 1.13793 0.903563 0.161558
Q2G1P4   20 0.689655 -1.27278 0.943444
Q2FYI9   44 1.51724 0.903563 0.161558
Q2G0I7   48 1.65517 0.903563 0.161558
Q2FXQ9   36 1.24138 0.903563 0.161558
Q2FXL0   45 1.55172 0.903563 0.161558
Q2FYR7   42 1.44828 0.903563 0.161558
Q2G1W4   45 1.55172 0.903563 0.161558
Q2G2C8   38 1.31034 0.903563 0.161558
Q2G163   41 1.41379 0.903563 0.161558
Q2FWL9   23 0.793103 -1.27278 0.943444
Q2FZH3   43 1.48276 0.903563 0.161558
Q2FZR5   74 2.55172 3.07991 0.0107511
Q2G1W6   37 1.27586 0.903563 0.161558
Q2FWA5   28 0.965517 -1.27278 0.943444
Q2FX17   34 1.17241 0.903563 0.161558
Q2FXY1   39 1.34483 0.903563 0.161558
Q2G2W1   32 1.10345 0.903563 0.161558
Q2FV06   20 0.689655 -1.27278 0.943444
Q2FYW6   46 1.58621 0.903563 0.161558
Q2G281   36 1.24138 0.903563 0.161558
Q2G227   46 1.58621 0.903563 0.161558
Q2FWZ5   44 1.51724 0.903563 0.161558
Q2FZX0   42 1.44828 0.903563 0.161558
Q2FV51   28 0.965517 -1.27278 0.943444
Q2G082   43 1.48276 0.903563 0.161558
Q2FWX4   23 0.793103 -1.27278 0.943444
Q2FZT1   51 1.75862 0.903563 0.161558
Q2FYF3   50 1.72414 0.903563 0.161558
Q2FXW9   43 1.48276 0.903563 0.161558
O34090   43 1.48276 0.903563 0.161558
Q2FVE1   25 0.862069 -1.27278 0.943444
Q2FZL5   48 1.65517 0.903563 0.161558
Q2G258   52 1.7931 0.903563 0.161558
Q2FZW5   33 1.13793 0.903563 0.161558
Q2FW63   27 0.931034 -1.27278 0.943444
Q2FXB4   49 1.68966 0.903563 0.161558
Q2G1T5   31 1.06897 0.903563 0.161558
Q2G1J5   41 1.41379 0.903563 0.161558
Q2G0V0   35 1.2069 0.903563 0.161558
Q2G0M7   47 1.62069 0.903563 0.161558
Q2G1I5   52 1.7931 0.903563 0.161558
Q2G146   44 1.51724 0.903563 0.161558
Q2G1P6   55 1.89655 0.903563 0.161558
Q2G1W8   48 1.62712 0.903563 0.161558
Q2G035   44 1.49153 0.903563 0.161558
Q2G1I3   40 1.35593 0.903563 0.161558
Q2FWM2   38 1.28814 0.903563 0.161558
Q2FYJ3   41 1.38983 0.903563 0.161558
Q2G0L8   50 1.69492 0.903563 0.161558
Q2G164   43 1.45763 0.903563 0.161558
Q2FVT7   45 1.52542 0.903563 0.161558
Q2G1R3   36 1.22034 0.903563 0.161558
Q2G1T6   56 1.89831 0.903563 0.161558
Q2FZN7   54 1.83051 0.903563 0.161558
Q2FY83   41 1.38983 0.903563 0.161558
Q2FZX9   41 1.38983 0.903563 0.161558
Q2FYL5   44 1.49153 0.903563 0.161558
Q2G218   64 2.16949 3.07991 0.0107511
Q2G0M5   38 1.28814 0.903563 0.161558
Q2FW78   25 0.847458 -1.27278 0.943444
P52078   50 1.69492 0.903563 0.161558
Q7X2S2   54 1.83051 0.903563 0.161558
Q2FZG4   47 1.59322 0.903563 0.161558
Q2G0M4   47 1.59322 0.903563 0.161558
Q2FVA2   43 1.45763 0.903563 0.161558
Q2G115   56 1.89831 0.903563 0.161558
Q2G0M8   55 1.86441 0.903563 0.161558
Q2G1U4   44 1.49153 0.903563 0.161558
Q2G1D0   40 1.35593 0.903563 0.161558
Q2G2S0   34 1.15254 0.903563 0.161558
Q2G2N5   27 0.915254 -1.27278 0.943444
Q2G222   41 1.38983 0.903563 0.161558
Q2G1C8   39 1.32203 0.903563 0.161558
Q2FV40   31 1.05085 0.903563 0.161558
Q2FXT1   42 1.42373 0.903563 0.161558
Q2FZZ2   52 1.76271 0.903563 0.161558
Q2FY01   50 1.69492 0.903563 0.161558
Q2FVJ8   51 1.72881 0.903563 0.161558
Q2FXK2   48 1.62712 0.903563 0.161558
Q2FUS7   58 1.9661 0.903563 0.161558
Q2FVP1   27 0.915254 -1.27278 0.943444
Q2FYN7   36 1.22034 0.903563 0.161558
P69848   47 1.59322 0.903563 0.161558
Q2FWN8   49 1.66102 0.903563 0.161558
Q2FV62   39 1.32203 0.903563 0.161558
Q2FWW7   46 1.55932 0.903563 0.161558
Q2G1Y5   49 1.66102 0.903563 0.161558
Q2FXA3   37 1.25424 0.903563 0.161558
Q2FYV3   41 1.38983 0.903563 0.161558
Q2G1H4   44 1.49153 0.903563 0.161558
Q2G038   45 1.52542 0.903563 0.161558
Q2G161   21 0.711864 -1.27278 0.943444
Q2FYV1   56 1.89831 0.903563 0.161558
Q2FZ09   56 1.89831 0.903563 0.161558
Q2FW90   43 1.45763 0.903563 0.161558
Q2G290   50 1.69492 0.903563 0.161558
P60611   45 1.52542 0.903563 0.161558
Q2FV58   45 1.52542 0.903563 0.161558
Q2G0C6   46 1.55932 0.903563 0.161558
Q2G050   44 1.49153 0.903563 0.161558
Q2G0V2   53 1.79661 0.903563 0.161558
Q2FVQ4   40 1.35593 0.903563 0.161558
Q2G094   51 1.7 0.903563 0.161558
Q2FY59   50 1.66667 0.903563 0.161558
Q2FVX7   54 1.8 0.903563 0.161558
Q2FVP4   35 1.16667 0.903563 0.161558
Q2G185   35 1.16667 0.903563 0.161558
Q2FXP8   27 0.9 -1.27278 0.943444
Q2G275   48 1.6 0.903563 0.161558
Q2G1D9   42 1.4 0.903563 0.161558
Q2FXI3   43 1.43333 0.903563 0.161558
Q2FYM2   44 1.46667 0.903563 0.161558
P14738   28 0.933333 -1.27278 0.943444
Q2G2Q2   49 1.63333 0.903563 0.161558
Q2G0M9   64 2.13333 3.07991 0.0107511
Q2FY67   47 1.56667 0.903563 0.161558
Q2FWX8   36 1.2 0.903563 0.161558
Q2FUT9   50 1.66667 0.903563 0.161558
Q2FZS0   45 1.5 0.903563 0.161558
Q2G2A8   46 1.53333 0.903563 0.161558
Q2FUY2   37 1.23333 0.903563 0.161558
Q2FZL8   55 1.83333 0.903563 0.161558
Q2FW93   29 0.966667 -1.27278 0.943444
Q2G1L7   51 1.7 0.903563 0.161558
Q2FW41   50 1.66667 0.903563 0.161558
Q2FZY6   55 1.83333 0.903563 0.161558
Q2G042   20 0.666667 -1.27278 0.943444
Q2FWK2   51 1.7 0.903563 0.161558
Q2FYF4   51 1.7 0.903563 0.161558
Q2FZP2   55 1.83333 0.903563 0.161558
Q2G1G7   43 1.43333 0.903563 0.161558
Q2G1H5   51 1.7 0.903563 0.161558
Q2G2S7   43 1.43333 0.903563 0.161558
Q2FY53   52 1.73333 0.903563 0.161558
Q2G1N2   54 1.8 0.903563 0.161558
Q2G2V2   46 1.53333 0.903563 0.161558
Q2G1H6   47 1.56667 0.903563 0.161558
Q2FZA9   52 1.73333 0.903563 0.161558
Q2FXI5   50 1.66667 0.903563 0.161558
Q2G206   29 0.966667 -1.27278 0.943444
Q2FWN6   44 1.46667 0.903563 0.161558
Q2FUQ2   51 1.7 0.903563 0.161558
Q2G1K3   52 1.73333 0.903563 0.161558
Q2FZ76   40 1.33333 0.903563 0.161558
Q2FY54   42 1.4 0.903563 0.161558
Q2G289   44 1.46667 0.903563 0.161558
Q2FY14   51 1.7 0.903563 0.161558
Q2FV77   42 1.4 0.903563 0.161558
Q2G064   53 1.76667 0.903563 0.161558
Q2G033   43 1.43333 0.903563 0.161558
Q2G198   56 1.86667 0.903563 0.161558
Q2G0K4   29 0.966667 -1.27278 0.943444
Q2G0V3   50 1.66667 0.903563 0.161558
Q2FWE2   46 1.5082 0.903563 0.161558
Q2G089   51 1.67213 0.903563 0.161558
Q2FZL3   49 1.60656 0.903563 0.161558
Q2G087   44 1.44262 0.903563 0.161558
Q2G0A7   28 0.918033 -1.27278 0.943444
Q2FVF9   59 1.93443 0.903563 0.161558
Q2G071   44 1.44262 0.903563 0.161558
Q2FUZ2   50 1.63934 0.903563 0.161558
Q2FY27   49 1.60656 0.903563 0.161558
Q2FXX4   40 1.31148 0.903563 0.161558
Q2G1E6   59 1.93443 0.903563 0.161558
Q2G1G5   31 1.01639 0.903563 0.161558
Q2G2Q3   51 1.67213 0.903563 0.161558
Q2FZF0   48 1.57377 0.903563 0.161558
Q2G2D2   40 1.31148 0.903563 0.161558
Q2FXT4   40 1.31148 0.903563 0.161558
Q2FZI8   58 1.90164 0.903563 0.161558
Q2FUS8   50 1.63934 0.903563 0.161558
Q2FVR9   41 1.34426 0.903563 0.161558
Q2FXP2   45 1.47541 0.903563 0.161558
Q2FX94   38 1.2459 0.903563 0.161558
Q2G2A5   45 1.47541 0.903563 0.161558
Q2FZP7   41 1.34426 0.903563 0.161558
Q2G1R7   41 1.34426 0.903563 0.161558
Q2G015   33 1.08197 0.903563 0.161558
Q2FZF4   51 1.67213 0.903563 0.161558
Q2G1E5   54 1.77049 0.903563 0.161558
Q2FWH9   35 1.14754 0.903563 0.161558
Q2G069   55 1.80328 0.903563 0.161558
Q2FZK3   54 1.77049 0.903563 0.161558
Q2FZU5   50 1.63934 0.903563 0.161558
Q2FYT4   46 1.5082 0.903563 0.161558
Q2FWK4   43 1.40984 0.903563 0.161558
Q2FY40   48 1.57377 0.903563 0.161558
Q2FWY4   25 0.819672 -1.27278 0.943444
Q2G156   27 0.885246 -1.27278 0.943444
Q2G045   48 1.57377 0.903563 0.161558
Q2FZS6   39 1.27869 0.903563 0.161558
Q2FYC7   40 1.31148 0.903563 0.161558
Q2FW73   52 1.70492 0.903563 0.161558
Q2G1H3   51 1.67213 0.903563 0.161558
Q2FXJ6   50 1.63934 0.903563 0.161558
Q2FUS2   23 0.741935 -1.27278 0.943444
Q2G120   67 2.16129 3.07991 0.0107511
Q2G2T9   46 1.48387 0.903563 0.161558
Q2G1N9   30 0.967742 -1.27278 0.943444
Q2FXL9   50 1.6129 0.903563 0.161558
Q2G0W4   49 1.58065 0.903563 0.161558
Q2G0R6   38 1.22581 0.903563 0.161558
Q2G1C4   51 1.64516 0.903563 0.161558
Q2FWY9   51 1.64516 0.903563 0.161558
Q2G1K4   54 1.74194 0.903563 0.161558
Q2FYK3   49 1.58065 0.903563 0.161558
Q2G1N4   51 1.64516 0.903563 0.161558
Q2G065   52 1.67742 0.903563 0.161558
Q2FX88   38 1.22581 0.903563 0.161558
Q2FVW9   46 1.48387 0.903563 0.161558
Q2G1E0   29 0.935484 -1.27278 0.943444
Q2G2P2   50 1.6129 0.903563 0.161558
Q2G0V5   21 0.677419 -1.27278 0.943444
Q2FWA2   61 1.96774 0.903563 0.161558
Q2FZU1   55 1.77419 0.903563 0.161558
Q2FX77   48 1.54839 0.903563 0.161558
Q2FW75   45 1.45161 0.903563 0.161558
Q2FUT5   57 1.83871 0.903563 0.161558
Q2G234   41 1.32258 0.903563 0.161558
Q2FZU6   55 1.77419 0.903563 0.161558
Q2G1Y2   36 1.16129 0.903563 0.161558
Q2FXN7   40 1.29032 0.903563 0.161558
Q2G2J3   26 0.83871 -1.27278 0.943444
Q2G0G1   55 1.77419 0.903563 0.161558
Q2FW62   49 1.58065 0.903563 0.161558
Q2FUP7   53 1.70968 0.903563 0.161558
Q2G1J3   46 1.48387 0.903563 0.161558
Q2FZ15   55 1.77419 0.903563 0.161558
Q2G1D3   44 1.41935 0.903563 0.161558
Q2G0K2   45 1.45161 0.903563 0.161558
Q2FWC1   55 1.77419 0.903563 0.161558
Q2FXM5   43 1.3871 0.903563 0.161558
Q2FY46   39 1.25806 0.903563 0.161558
Q2G1K0   62 2 3.07991 0.0107511
Q2FXT6   64 2.06452 3.07991 0.0107511
Q2FZM4   47 1.51613 0.903563 0.161558
Q2FXG1   43 1.3871 0.903563 0.161558
Q2FXL1   48 1.54839 0.903563 0.161558
Q2FWX5   74 2.3871 3.07991 0.0107511
# cudaSaTabsearch LTYPE = T LORDER = F LSOLN = F
# QUERY ID = PF19974 
# DBFILE = ./tableaux.ascii.DB                                                             
Q2G1I1   39 1.2381 0.903563  0.161558
Q2G1K2   55 1.74603 0.903563  0.161558
Q2FUU5   43 1.36508 0.903563  0.161558
Q2FXB6   48 1.52381 0.903563  0.161558
Q2FZU2   38 1.20635 0.903563  0.161558
Q2FZK0   27 0.857143 -1.27278  0.943444
Q2FY33   57 1.80952 0.903563  0.161558
Q2G098   59 1.87302 0.903563  0.161558
Q2FZ46   42 1.33333 0.903563  0.161558
Q2FZQ5   42 1.33333 0.903563  0.161558
Q2FXU8   43 1.36508 0.903563  0.161558
Q9EZ08   51 1.61905 0.903563  0.161558
Q2G1B9   44 1.39683 0.903563  0.161558
Q2FZ73   63 2 3.07991  0.0107511
Q2FY35   48 1.52381 0.903563  0.161558
Q2FZ16   57 1.80952 0.903563  0.161558
Q2FYR2   67 2.12698 3.07991  0.0107511
Q2FWY3   34 1.07937 0.903563  0.161558
Q2G2F5   51 1.61905 0.903563  0.161558
Q2G032   54 1.71429 0.903563  0.161558
Q2FZ10   51 1.61905 0.903563  0.161558
Q2G255   46 1.46032 0.903563  0.161558
Q2G0X6   44 1.39683 0.903563  0.161558
Q2FYH0   43 1.36508 0.903563  0.161558
Q2FXJ9   31 0.984127 -1.27278  0.943444
Q2FZT4   50 1.5873 0.903563  0.161558
Q2FVE6   53 1.68254 0.903563  0.161558
Q2FYD3   24 0.761905 -1.27278  0.943444
Q2FXT5   45 1.42857 0.903563  0.161558
Q2FY60   42 1.33333 0.903563  0.161558
Q2G2D7   47 1.49206 0.903563  0.161558
Q2FX16   44 1.39683 0.903563  0.161558
Q2FZ34   59 1.87302 0.903563  0.161558
Q2G1S4   40 1.26984 0.903563  0.161558
Q2G147   53 1.68254 0.903563  0.161558
Q2G1J7   52 1.65079 0.903563  0.161558
Q2G2A7   54 1.71429 0.903563  0.161558
Q2G2M6   51 1.61905 0.903563  0.161558
Q2FV30   42 1.33333 0.903563  0.161558
Q2FVL5   60 1.90476 0.903563  0.161558
Q2FXY0   55 1.74603 0.903563  0.161558
Q2FZL1   45 1.42857 0.903563  0.161558
Q2FW45   39 1.2381 0.903563  0.161558
Q2FZU0   49 1.53125 0.903563  0.161558
Q2FWZ0   48 1.5 0.903563  0.161558
Q2G2H5   38 1.1875 0.903563  0.161558
Q2FYG9   55 1.71875 0.903563  0.161558
Q2G2X6   58 1.8125 0.903563  0.161558
Q2G155   50 1.5625 0.903563  0.161558
Q2FXY9   49 1.53125 0.903563  0.161558
Q2FZ37   58 1.8125 0.903563  0.161558
Q2FVI7   52 1.625 0.903563  0.161558
Q2FYS1   48 1.5 0.903563  0.161558
Q2FXL5   72 2.25 3.07991  0.0107511
Q2G1J4   50 1.5625 0.903563  0.161558
Q2FWZ3   50 1.5625 0.903563  0.161558
Q2G2P7   44 1.375 0.903563  0.161558
Q2FVH3   60 1.875 0.903563  0.161558
Q2FZ31   47 1.46875 0.903563  0.161558
Q2G283   55 1.71875 0.903563  0.161558
Q2FZ66   65 2.03125 3.07991  0.0107511
Q2FWY7   26 0.8125 -1.27278  0.943444
Q2G1F9   46 1.4375 0.903563  0.161558
Q2FZJ4   48 1.5 0.903563  0.161558
Q2FZQ1   30 0.9375 -1.27278  0.943444
Q2FY80   25 0.78125 -1.27278  0.943444
Q2G2D4   30 0.9375 -1.27278  0.943444
Q2FYP1   59 1.84375 0.903563  0.161558
Q2FYF9   36 1.125 0.903563  0.161558
Q2G0B3   41 1.28125 0.903563  0.161558
Q2FUT8   46 1.4375 0.903563  0.161558
Q2FYR1   77 2.40625 3.07991  0.0107511
Q2FYL3   59 1.84375 0.903563  0.161558
Q2FVG4   25 0.78125 -1.27278  0.943444
Q2FVP8   50 1.5625 0.903563  0.161558
Q2FZ28   44 1.35385 0.903563  0.161558
Q2G1F0   56 1.72308 0.903563  0.161558
P95689   51 1.56923 0.903563  0.161558
Q2FYH6   62 1.90769 0.903563  0.161558
Q2FXD1   57 1.75385 0.903563  0.161558
Q2G0X5   50 1.53846 0.903563  0.161558
Q2FXN8   23 0.707692 -1.27278  0.943444
Q2G0N0   53 1.63077 0.903563  0.161558
Q2G268   45 1.38462 0.903563  0.161558
Q2FV61   55 1.69231 0.903563  0.161558
Q2FXL7   56 1.72308 0.903563  0.161558
Q2FUR5   44 1.35385 0.903563  0.161558
Q2FXV6   61 1.87692 0.903563  0.161558
Q2G2C5   48 1.47692 0.903563  0.161558
Q2FVJ6   59 1.81538 0.903563  0.161558
Q2G1Y4   59 1.81538 0.903563  0.161558
Q2FVI0   31 0.953846 -1.27278  0.943444
Q2FXJ8   29 0.892308 -1.27278  0.943444
Q2FZU7   48 1.47692 0.903563  0.161558
Q2G2X4   44 1.35385 0.903563  0.161558
Q2FZA8   58 1.78462 0.903563  0.161558
Q2FW96   42 1.29231 0.903563  0.161558
Q2FYV4   49 1.50769 0.903563  0.161558
O07325   59 1.81538 0.903563  0.161558
Q2G1C1   44 1.35385 0.903563  0.161558
Q2FZR9   44 1.35385 0.903563  0.161558
Q2FVW3   62 1.90769 0.903563  0.161558
Q2G124   49 1.50769 0.903563  0.161558
P0C0V7   51 1.56923 0.903563  0.161558
Q2FX52   43 1.30303 0.903563  0.161558
Q2G2C7   60 1.81818 0.903563  0.161558
Q2G2D5   50 1.51515 0.903563  0.161558
Q2FXQ7   40 1.21212 0.903563  0.161558
Q2FZW0   58 1.75758 0.903563  0.161558
Q2FVG3   53 1.60606 0.903563  0.161558
Q2FXR4   55 1.66667 0.903563  0.161558
Q2FZ67   47 1.42424 0.903563  0.161558
Q2G243   49 1.48485 0.903563  0.161558
Q2FV76   62 1.87879 0.903563  0.161558
Q2FVZ4   61 1.84848 0.903563  0.161558
Q2FWC5   62 1.87879 0.903563  0.161558
Q2FZY3   69 2.09091 3.07991  0.0107511
Q2FWH5   45 1.36364 0.903563  0.161558
Q2G241   39 1.18182 0.903563  0.161558
Q2FV35   46 1.39394 0.903563  0.161558
Q2G0T5   43 1.30303 0.903563  0.161558
Q2G1A9   42 1.27273 0.903563  0.161558
Q2FYU7   47 1.42424 0.903563  0.161558
Q2G2E0   27 0.818182 -1.27278  0.943444
Q2FVT6   63 1.90909 0.903563  0.161558
Q2G0D7   40 1.21212 0.903563  0.161558
Q2G1M6   49 1.48485 0.903563  0.161558
Q2G0A6   41 1.24242 0.903563  0.161558
Q2FUY6   57 1.72727 0.903563  0.161558
Q2FYJ2   49 1.48485 0.903563  0.161558
Q2G2E5   42 1.25373 0.903563  0.161558
Q2G2P5   57 1.70149 0.903563  0.161558
Q2G1R6   55 1.64179 0.903563  0.161558
Q2FYF0   42 1.25373 0.903563  0.161558
Q2FVH8   26 0.776119 -1.27278  0.943444
Q2FUU3   55 1.64179 0.903563  0.161558
Q2FVG8   58 1.73134 0.903563  0.161558
Q9ZAH5   46 1.37313 0.903563  0.161558
Q2G2U0   51 1.52239 0.903563  0.161558
Q2FYR4   40 1.19403 0.903563  0.161558
Q2G256   47 1.40299 0.903563  0.161558
Q2FVY0   39 1.16418 0.903563  0.161558
Q2G0Q2   54 1.61194 0.903563  0.161558
Q2G0R2   46 1.37313 0.903563  0.161558
Q2G0Q3   51 1.52239 0.903563  0.161558
Q2FWZ9   55 1.64179 0.903563  0.161558
Q53705   37 1.10448 0.903563  0.161558
Q2G2U3   47 1.40299 0.903563  0.161558
Q2FYY6   61 1.8209 0.903563  0.161558
Q2FWL3   42 1.25373 0.903563  0.161558
Q2FY50   47 1.40299 0.903563  0.161558
Q2FXN4   50 1.49254 0.903563  0.161558
Q2G179   54 1.61194 0.903563  0.161558
Q2G1L6   55 1.64179 0.903563  0.161558
Q2FXU4   47 1.40299 0.903563  0.161558
Q2G1E9   53 1.58209 0.903563  0.161558
Q2G232   53 1.58209 0.903563  0.161558
Q2FXH9   44 1.31343 0.903563  0.161558
Q2G0X3   31 0.925373 -1.27278  0.943444
Q2FXD0   45 1.34328 0.903563  0.161558
Q2G0G3   45 1.34328 0.903563  0.161558
Q2FWW3   53 1.58209 0.903563  0.161558
Q2FYG0   54 1.58824 0.903563  0.161558
Q2FZS9   33 0.970588 -1.27278  0.943444
Q2FYS2   46 1.35294 0.903563  0.161558
Q2G2U4   28 0.823529 -1.27278  0.943444
Q2FWJ9   51 1.5 0.903563  0.161558
Q2FWF0   66 1.94118 0.903563  0.161558
Q2FXR9   67 1.97059 0.903563  0.161558
Q2FZV7   41 1.20588 0.903563  0.161558
Q2G1W0   55 1.61765 0.903563  0.161558
Q2G2I0   54 1.58824 0.903563  0.161558
Q2G153   69 2.02941 3.07991  0.0107511
Q2FWD7   55 1.61765 0.903563  0.161558
Q2FY15   49 1.44118 0.903563  0.161558
Q2FV54   28 0.823529 -1.27278  0.943444
Q2FZ74   49 1.44118 0.903563  0.161558
Q2FYV5   56 1.64706 0.903563  0.161558
Q2G2I1   35 1.02941 0.903563  0.161558
Q2FXZ6   56 1.64706 0.903563  0.161558
Q2G0U0   51 1.5 0.903563  0.161558
Q2G0Y6   45 1.32353 0.903563  0.161558
Q2FXJ0   47 1.38235 0.903563  0.161558
Q2FY43   47 1.36232 0.903563  0.161558
Q2FWM1   35 1.01449 0.903563  0.161558
Q2FVJ1   47 1.36232 0.903563  0.161558
Q2G0K3   50 1.44928 0.903563  0.161558
Q2FY66   55 1.5942 0.903563  0.161558
Q2FW99   27 0.782609 -1.27278  0.943444
Q2FV10   62 1.7971 0.903563  0.161558
Q2FXJ5   48 1.3913 0.903563  0.161558
Q2FX69   24 0.695652 -1.27278  0.943444
Q2G0B2   47 1.36232 0.903563  0.161558
Q2FX14   56 1.62319 0.903563  0.161558
Q2FYD8   45 1.30435 0.903563  0.161558
Q2FWE5   58 1.68116 0.903563  0.161558
Q2G2A3   60 1.73913 0.903563  0.161558
Q2FZH8   55 1.5942 0.903563  0.161558
Q2FX51   50 1.44928 0.903563  0.161558
Q2FWE8   53 1.53623 0.903563  0.161558
Q2G088   37 1.07246 0.903563  0.161558
Q2G028   61 1.74286 0.903563  0.161558
Q2G1S3   58 1.65714 0.903563  0.161558
Q2FYN4   55 1.57143 0.903563  0.161558
Q2FX86   54 1.54286 0.903563  0.161558
Q2G2S8   46 1.31429 0.903563  0.161558
Q2FUW8   50 1.42857 0.903563  0.161558
Q2FWD4   64 1.82857 0.903563  0.161558
Q2FVH6   55 1.57143 0.903563  0.161558
Q2G029   60 1.71429 0.903563  0.161558
Q2G1R5   51 1.45714 0.903563  0.161558
Q2FX65   12 0.342857 -1.27278  0.943444
Q2FZV6   53 1.51429 0.903563  0.161558
Q2G1P1   50 1.42857 0.903563  0.161558
Q2FVU4   34 0.971429 -1.27278  0.943444
Q2FVT5   70 2 3.07991  0.0107511
Q2G2H4   42 1.2 0.903563  0.161558
Q2FZ58   60 1.71429 0.903563  0.161558
Q2FVJ2   47 1.34286 0.903563  0.161558
Q2FXW5   44 1.25714 0.903563  0.161558
Q2FWK1   49 1.4 0.903563  0.161558
Q2G031   42 1.2 0.903563  0.161558
Q2G0U1   59 1.68571 0.903563  0.161558
Q2FW46   58 1.65714 0.903563  0.161558
Q2FZY5   49 1.4 0.903563  0.161558
Q2FZI5   59 1.66197 0.903563  0.161558
Q2FYR9   70 1.97183 0.903563  0.161558
Q2FZ92   50 1.40845 0.903563  0.161558
Q2G1D5   61 1.71831 0.903563  0.161558
Q2FXM2   45 1.26761 0.903563  0.161558
Q2FVM2   52 1.46479 0.903563  0.161558
Q2FZN2   64 1.80282 0.903563  0.161558
Q2G1U8   49 1.38028 0.903563  0.161558
Q2FVS7   57 1.60563 0.903563  0.161558
Q2FWB5   55 1.5493 0.903563  0.161558
Q2FXX1   64 1.80282 0.903563  0.161558
Q2G2J9   54 1.52113 0.903563  0.161558
Q2G0Y7   48 1.35211 0.903563  0.161558
Q2FW81   54 1.52113 0.903563  0.161558
Q2FWK3   43 1.21127 0.903563  0.161558
Q2FY34   50 1.40845 0.903563  0.161558
Q2FXF8   60 1.69014 0.903563  0.161558
Q2FXI9   51 1.43662 0.903563  0.161558
Q05615   49 1.36111 0.903563  0.161558
Q2FUW4   53 1.47222 0.903563  0.161558
Q2FVF4   51 1.41667 0.903563  0.161558
Q2FWI3   60 1.66667 0.903563  0.161558
Q2FWG8   52 1.44444 0.903563  0.161558
Q2G0R0   40 1.11111 0.903563  0.161558
Q2G0I4   63 1.75 0.903563  0.161558
Q2FV67   58 1.61111 0.903563  0.161558
Q2G091   55 1.52778 0.903563  0.161558
Q2G1U1   49 1.36111 0.903563  0.161558
Q2FUX7   55 1.52778 0.903563  0.161558
Q2FY51   58 1.61111 0.903563  0.161558
Q2FYP2   54 1.5 0.903563  0.161558
Q2G0F8   47 1.30556 0.903563  0.161558
Q2FXH5   59 1.63889 0.903563  0.161558
Q2G193   58 1.61111 0.903563  0.161558
Q2FWD6   55 1.52778 0.903563  0.161558
Q2FZ98   56 1.53425 0.903563  0.161558
Q2FYQ2   34 0.931507 -1.27278  0.943444
Q2FWL5   47 1.28767 0.903563  0.161558
Q2FV16   54 1.47945 0.903563  0.161558
Q2FWX9   57 1.56164 0.903563  0.161558
Q2G1J0   51 1.39726 0.903563  0.161558
Q2G235   59 1.61644 0.903563  0.161558
Q2FXK1   50 1.36986 0.903563  0.161558
Q2FWF4   56 1.53425 0.903563  0.161558
Q2FZC8   57 1.56164 0.903563  0.161558
Q2FZQ4   42 1.15068 0.903563  0.161558
O52582   56 1.53425 0.903563  0.161558
Q2FZI6   57 1.56164 0.903563  0.161558
Q2FUW7   66 1.80822 0.903563  0.161558
Q2G2M9   45 1.23288 0.903563  0.161558
Q2FZD0   51 1.39726 0.903563  0.161558
Q2FWK7   63 1.72603 0.903563  0.161558
Q2FWU4   34 0.931507 -1.27278  0.943444
Q2FUX4   50 1.36986 0.903563  0.161558
Q2G2V3   53 1.45205 0.903563  0.161558
O05204   52 1.42466 0.903563  0.161558
Q2FYC2   53 1.43243 0.903563  0.161558
Q2FZP6   53 1.43243 0.903563  0.161558
Q2G0L2   63 1.7027 0.903563  0.161558
Q2FZV1   30 0.810811 -1.27278  0.943444
Q2FVQ5   54 1.45946 0.903563  0.161558
Q2FZW6   53 1.43243 0.903563  0.161558
Q2FZI3   58 1.56757 0.903563  0.161558
Q2G219   47 1.27027 0.903563  0.161558
Q2FZR2   54 1.45946 0.903563  0.161558
Q2FXZ2   53 1.43243 0.903563  0.161558
Q2FYC6   50 1.35135 0.903563  0.161558
Q2FYZ5   65 1.73333 0.903563  0.161558
Q2FWN4   58 1.54667 0.903563  0.161558
Q2G221   28 0.746667 -1.27278  0.943444
Q2FZX5   54 1.44 0.903563  0.161558
Q2FUW3   52 1.38667 0.903563  0.161558
Q2G2H3   54 1.44 0.903563  0.161558
Q2FY08   71 1.89333 0.903563  0.161558
Q2FXU5   46 1.22667 0.903563  0.161558
Q2G1F8   61 1.62667 0.903563  0.161558
Q2FYW4   49 1.30667 0.903563  0.161558
Q2G142   43 1.14667 0.903563  0.161558
Q2G1U3   38 1.01333 0.903563  0.161558
Q2FZ18   63 1.68 0.903563  0.161558
Q2FV24   54 1.44 0.903563  0.161558
Q2G1C2   54 1.44 0.903563  0.161558
Q2FYZ4   56 1.49333 0.903563  0.161558
Q2FWT4   64 1.70667 0.903563  0.161558
Q2FUX1   48 1.28 0.903563  0.161558
Q2FZG9   49 1.28947 0.903563  0.161558
Q2FVC1   65 1.71053 0.903563  0.161558
Q2FYT3   50 1.31579 0.903563  0.161558
Q2FY82   52 1.36842 0.903563  0.161558
Q2FV02   60 1.57895 0.903563  0.161558
Q2FXJ2   52 1.36842 0.903563  0.161558
Q2FZ02   52 1.36842 0.903563  0.161558
Q2G0L3   54 1.42105 0.903563  0.161558
Q2FZH5   46 1.21053 0.903563  0.161558
Q2FWH4   66 1.73684 0.903563  0.161558
Q2FW49   47 1.23684 0.903563  0.161558
Q93T05   61 1.60526 0.903563  0.161558
Q2FX73   57 1.5 0.903563  0.161558
Q2G239   46 1.19481 0.903563  0.161558
Q2G121   46 1.19481 0.903563  0.161558
Q2FY11   54 1.4026 0.903563  0.161558
Q2FV11   67 1.74026 0.903563  0.161558
Q2FZ05   56 1.45455 0.903563  0.161558
Q2G253   56 1.45455 0.903563  0.161558
Q2FW98   50 1.2987 0.903563  0.161558
Q2G205   60 1.55844 0.903563  0.161558
Q2FVE7   56 1.45455 0.903563  0.161558
Q2FYD0   41 1.06494 0.903563  0.161558
Q2FZ19   55 1.42857 0.903563  0.161558
Q2G1C7   52 1.35065 0.903563  0.161558
Q2FV60   65 1.68831 0.903563  0.161558
Q2FY64   50 1.2987 0.903563  0.161558
Q2FZI9   55 1.42857 0.903563  0.161558
Q2FV57   58 1.48718 0.903563  0.161558
Q2FXA5   50 1.28205 0.903563  0.161558
Q2G2U8   25 0.641026 -1.27278  0.943444
Q2FZP0   53 1.35897 0.903563  0.161558
Q2FZL7   48 1.23077 0.903563  0.161558
Q2FZR3   54 1.38462 0.903563  0.161558
Q2FWA0   73 1.87179 0.903563  0.161558
Q2G090   50 1.28205 0.903563  0.161558
Q2G1H0   47 1.18987 0.903563  0.161558
Q2FZP4   51 1.29114 0.903563  0.161558
Q2FUX0   47 1.18987 0.903563  0.161558
Q2FV86   52 1.31646 0.903563  0.161558
Q2FV14   54 1.36709 0.903563  0.161558
Q2FUT2   59 1.49367 0.903563  0.161558
Q2FZ64   49 1.24051 0.903563  0.161558
Q2FUW1   32 0.8 -1.27278  0.943444
Q2FWI0   54 1.35 0.903563  0.161558
Q2G2K5   67 1.675 0.903563  0.161558
Q2FWK6   48 1.2 0.903563  0.161558
Q2G0T9   52 1.3 0.903563  0.161558
Q2G078   68 1.7 0.903563  0.161558
Q2G1P3   57 1.425 0.903563  0.161558
Q2G274   49 1.20988 0.903563  0.161558
Q2FZD4   51 1.25926 0.903563  0.161558
Q2FYS5   59 1.45679 0.903563  0.161558
Q2G1K5   50 1.23457 0.903563  0.161558
Q2G1L5   52 1.28395 0.903563  0.161558
Q2G1M9   68 1.67901 0.903563  0.161558
Q2FX67   44 1.08642 0.903563  0.161558
Q2FZ32   52 1.28395 0.903563  0.161558
Q2FWH7   40 0.987654 -1.27278  0.943444
Q2FXT8   63 1.53659 0.903563  0.161558
Q2FUQ3   51 1.2439 0.903563  0.161558
Q2G1Y6   59 1.43902 0.903563  0.161558
Q2FX68   46 1.12195 0.903563  0.161558
Q2FWD1   52 1.26829 0.903563  0.161558
Q2FUZ8   48 1.17073 0.903563  0.161558
Q2G1F5   44 1.07317 0.903563  0.161558
Q2G2T6   40 0.97561 -1.27278  0.943444
Q2FYD2   44 1.07317 0.903563  0.161558
Q2FYA1   57 1.39024 0.903563  0.161558
Q2FY21   45 1.09756 0.903563  0.161558
Q2FZD3   40 0.97561 -1.27278  0.943444
Q2G1Z4   54 1.31707 0.903563  0.161558
Q2G0S3   41 0.987952 -1.27278  0.943444
Q2FVQ3   55 1.3253 0.903563  0.161558
Q2G2J4   48 1.15663 0.903563  0.161558
Q2G2B8   52 1.25301 0.903563  0.161558
Q2G0L5   27 0.650602 -1.27278  0.943444
Q2FW72   55 1.3253 0.903563  0.161558
Q2FYT8   52 1.25301 0.903563  0.161558
Q2FXM9   53 1.27711 0.903563  0.161558
Q2G1Y0   57 1.37349 0.903563  0.161558
Q2G2D0   44 1.06024 0.903563  0.161558
Q2G2M2   50 1.20482 0.903563  0.161558
Q2G1B7   51 1.22892 0.903563  0.161558
Q2G1B8   54 1.3012 0.903563  0.161558
Q2G0M6   56 1.3494 0.903563  0.161558
Q2G1D8   53 1.2619 0.903563  0.161558
Q2FV70   53 1.2619 0.903563  0.161558
Q2FV72   45 1.07143 0.903563  0.161558
Q2FVB2   50 1.19048 0.903563  0.161558
Q2G122   51 1.21429 0.903563  0.161558
Q2G1W2   57 1.34118 0.903563  0.161558
Q2FWW1   38 0.894118 -1.27278  0.943444
Q2G1F4   66 1.55294 0.903563  0.161558
Q2G093   43 1.01176 0.903563  0.161558
Q2FXY7   56 1.31765 0.903563  0.161558
Q2G1C6   54 1.27059 0.903563  0.161558
Q2FZ20   51 1.2 0.903563  0.161558
O50581   47 1.09302 0.903563  0.161558
Q2G1N1   53 1.23256 0.903563  0.161558
Q2G188   48 1.10345 0.903563  0.161558
Q2G296   45 1.03448 0.903563  0.161558
Q2G2E9   53 1.21839 0.903563  0.161558
Q2G294   47 1.08046 0.903563  0.161558
Q2FWJ5   61 1.4023 0.903563  0.161558
Q2FW03   48 1.09091 0.903563  0.161558
Q2G0N1   51 1.15909 0.903563  0.161558
Q2FZJ0   57 1.29545 0.903563  0.161558
Q2FYZ9   53 1.20455 0.903563  0.161558
Q2FV74   42 0.954545 -1.27278  0.943444
Q2FXP7   55 1.25 0.903563  0.161558
Q2FXU1   51 1.15909 0.903563  0.161558
Q2G1M8   65 1.47727 0.903563  0.161558
Q2FXY4   51 1.15909 0.903563  0.161558
Q2FZ94   45 1.01124 0.903563  0.161558
Q2FYI0   51 1.13333 0.903563  0.161558
Q2FXT9   51 1.13333 0.903563  0.161558
Q2G0D2   44 0.967033 -1.27278  0.943444
Q2FYB7   47 1.03297 0.903563  0.161558
Q2FVN8   45 0.989011 -1.27278  0.943444
Q2FZ49   41 0.901099 -1.27278  0.943444
Q2FUW6   54 1.18681 0.903563  0.161558
Q2G1P7   53 1.16484 0.903563  0.161558
Q2FW70   56 1.21739 0.903563  0.161558
Q2G0W1   50 1.08696 0.903563  0.161558
Q2G024   59 1.28261 0.903563  0.161558
Q2G1G8   70 1.52174 0.903563  0.161558
Q2G1R9   49 1.06522 0.903563  0.161558
O06446   47 1.02174 0.903563  0.161558
Q2G1C9   49 1.06522 0.903563  0.161558
Q2FXV8   49 1.05376 0.903563  0.161558
Q2G0P5   41 0.88172 -1.27278  0.943444
Q2FV64   47 1 0.903563  0.161558
Q2FV87   49 1.03158 0.903563  0.161558
Q2G1K9   44 0.916667 -1.27278  0.943444
Q2G266   53 1.10417 0.903563  0.161558
Q59801   57 1.17526 0.903563  0.161558
Q2FXH2   43 0.886598 -1.27278  0.943444
Q53727   53 1.08163 0.903563  0.161558
Q2G2Q0   40 0.816327 -1.27278  0.943444
Q2FZD8   43 0.868687 -1.27278  0.943444
Q2FYS4   41 0.828283 -1.27278  0.943444
Q2G1G2   56 1.13131 0.903563  0.161558
Q2FXV9   56 1.12 0.903563  0.161558
Q2G0L4   24 0.48 -1.27278  0.943444
Q2FXR8   49 0.98 -1.27278  0.943444
Q2FYJ0   52 1.04 0.903563  0.161558
Q2FZS8   50 0.990099 -1.27278  0.943444
Q2FXN9   65 1.26214 0.903563  0.161558
Q2FYM1   56 1.08738 0.903563  0.161558
Q2FVZ5   49 0.951456 -1.27278  0.943444
Q2FVL8   52 1 0.903563  0.161558
Q2FZ40   46 0.884615 -1.27278  0.943444
Q2FYH5   49 0.933333 -1.27278  0.943444
Q2FXB3   49 0.915888 -1.27278  0.943444
Q2FYS9   53 0.972477 -1.27278  0.943444
Q2G1Q4   52 0.954128 -1.27278  0.943444
Q2FVC3   47 0.862385 -1.27278  0.943444
Q2G046   51 0.927273 -1.27278  0.943444
Q2FWU3   27 0.490909 -1.27278  0.943444
Q2FZ72   49 0.890909 -1.27278  0.943444
Q2FZ82   46 0.836364 -1.27278  0.943444
Q9F1K0   50 0.884956 -1.27278  0.943444
Q2FVV9   52 0.888889 -1.27278  0.943444
Q2FZT6   39 0.661017 -1.27278  0.943444
Q2FWU5   42 0.711864 -1.27278  0.943444
Q2FYC8   36 0.605042 -1.27278  0.943444
Q2FZK7   48 0.793388 -1.27278  0.943444
Q2G2C1   42 0.694215 -1.27278  0.943444
Q2FZT5   40 0.645161 -1.27278  0.943444
Q2G0R8   53 0.848 -1.27278  0.943444
Q2FW95   36 0.576 -1.27278  0.943444
Q2G0N5   45 0.697674 -1.27278  0.943444
P47768   42 0.641221 -1.27278  0.943444
Q2FXH4   38 0.575758 -1.27278  0.943444
Q2FVM1   51 0.772727 -1.27278  0.943444
```
