## Supplementary Data 3 for "Mining folded proteomes in the era of accurate structure prediction": PF19975.output

```
# cudaSaTabsearch LTYPE = T LORDER = F LSOLN = F
# QUERY ID = PF19975 
# DBFILE = ./tableaux.ascii.DB                                                             
Q2G0V6   0 0 -1.27278 0.943444
Q2G075   0 0 -1.27278 0.943444
Q2G083   0 0 -1.27278 0.943444
Q2FZN3   0 0 -1.27278 0.943444
Q2FY90   0 0 -1.27278 0.943444
Q2FX91   0 0 -1.27278 0.943444
Q2FX54   0 0 -1.27278 0.943444
Q2FYQ4   0 0 -1.27278 0.943444
Q2G284   0 0 -1.27278 0.943444
Q2G0S4   0 0 -1.27278 0.943444
Q2FWM3   0 0 -1.27278 0.943444
Q2FX81   0 0 -1.27278 0.943444
Q2FXC6   0 0 -1.27278 0.943444
Q2FWJ7   0 0 -1.27278 0.943444
Q2FYJ9   0 0 -1.27278 0.943444
Q2G2E6   0 0 -1.27278 0.943444
Q2FWV0   0 0 -1.27278 0.943444
Q2FZC3   0 0 -1.27278 0.943444
Q2FVH9   0 0 -1.27278 0.943444
Q2FXQ5   0 0 -1.27278 0.943444
Q2FZU4   0 0 -1.27278 0.943444
Q2FYF8   0 0 -1.27278 0.943444
Q2FUR4   0 0 -1.27278 0.943444
Q2FYI2   0 0 -1.27278 0.943444
Q2FYY2   0 0 -1.27278 0.943444
Q2FW58   0 0 -1.27278 0.943444
P0C7Z3   0 0 -1.27278 0.943444
Q2G0T2   0 0 -1.27278 0.943444
Q2G1G9   0 0 -1.27278 0.943444
Q2FVJ0   0 0 -1.27278 0.943444
Q2FZ80   0 0 -1.27278 0.943444
Q2G1R4   0 0 -1.27278 0.943444
Q2FW02   0 0 -1.27278 0.943444
Q2G1X3   0 0 -1.27278 0.943444
Q2FWW4   0 0 -1.27278 0.943444
Q2FZE1   0 0 -1.27278 0.943444
Q2FY31   0 0 -1.27278 0.943444
Q2G018   0 0 -1.27278 0.943444
Q2FZI0   0 0 -1.27278 0.943444
Q2FUZ7   0 0 -1.27278 0.943444
Q2G250   0 0 -1.27278 0.943444
Q2FWU8   0 0 -1.27278 0.943444
Q2FYX5   0 0 -1.27278 0.943444
Q2FZY2   0 0 -1.27278 0.943444
Q2FZX8   0 0 -1.27278 0.943444
Q2FUY8   0 0 -1.27278 0.943444
Q2FV73   0 0 -1.27278 0.943444
Q2G0C5   0 0 -1.27278 0.943444
Q2FZ52   0 0 -1.27278 0.943444
Q2FVK6   0 0 -1.27278 0.943444
Q2G0Z3   0 0 -1.27278 0.943444
Q2FZJ8   0 0 -1.27278 0.943444
Q2FY57   0 0 -1.27278 0.943444
Q2G0W3   0 0 -1.27278 0.943444
Q2G0I2   0 0 -1.27278 0.943444
Q2FYX1   0 0 -1.27278 0.943444
Q2G0H2   0 0 -1.27278 0.943444
Q2FWJ8   0 0 -1.27278 0.943444
Q2FWZ7   0 0 -1.27278 0.943444
Q2FV04   0 0 -1.27278 0.943444
Q2G0H6   0 0 -1.27278 0.943444
Q2G291   0 0 -1.27278 0.943444
Q2G1A7   0 0 -1.27278 0.943444
Q2FVS8   0 0 -1.27278 0.943444
Q2FZ26   0 0 -1.27278 0.943444
Q2FXJ3   0 0 -1.27278 0.943444
Q2G231   0 0 -1.27278 0.943444
Q2G2N0   0 0 -1.27278 0.943444
Q2G2I2   0 0 -1.27278 0.943444
Q2FYU3   0 0 -1.27278 0.943444
Q2FWY5   0 0 -1.27278 0.943444
Q2G2E3   0 0 -1.27278 0.943444
Q2FV09   0 0 -1.27278 0.943444
Q2FX72   0 0 -1.27278 0.943444
Q2FWA3   0 0 -1.27278 0.943444
Q2FWF2   0 0 -1.27278 0.943444
Q2G0E4   0 0 -1.27278 0.943444
Q2G251   0 0 -1.27278 0.943444
P0C818   0 0 -1.27278 0.943444
Q2FXQ2   0 0 -1.27278 0.943444
Q2FXD4   0 0 -1.27278 0.943444
Q2G014   0 0 -1.27278 0.943444
Q2FWI9   0 0 -1.27278 0.943444
Q2FX79   0 0 -1.27278 0.943444
Q2FVP7   0 0 -1.27278 0.943444
Q2FZN4   0 0 -1.27278 0.943444
Q2FWU6   0 0 -1.27278 0.943444
Q2G2Y1   0 0 -1.27278 0.943444
Q2FYF6   0 0 -1.27278 0.943444
Q2FXK0   0 0 -1.27278 0.943444
Q2FVI9   0 0 -1.27278 0.943444
Q2G246   0 0 -1.27278 0.943444
Q2G053   0 0 -1.27278 0.943444
Q2FWK8   0 0 -1.27278 0.943444
Q2FXL8   0 0 -1.27278 0.943444
Q2G0Q4   0 0 -1.27278 0.943444
Q2FVB7   0 0 -1.27278 0.943444
Q2FYD6   0 0 -1.27278 0.943444
Q2FXK9   0 0 -1.27278 0.943444
Q2FV78   0 0 -1.27278 0.943444
Q2FXG4   0 0 -1.27278 0.943444
Q2G0C8   0 0 -1.27278 0.943444
Q2FWU9   0 0 -1.27278 0.943444
Q2FUX2   0 0 -1.27278 0.943444
Q2FYI8   0 0 -1.27278 0.943444
Q2FXA1   0 0 -1.27278 0.943444
Q2FV49   0 0 -1.27278 0.943444
Q2G1S0   0 0 -1.27278 0.943444
Q2G0G0   0 0 -1.27278 0.943444
P0C805   0 0 -1.27278 0.943444
Q2FWV9   0 0 -1.27278 0.943444
Q2G152   0 0 -1.27278 0.943444
Q2FX48   0 0 -1.27278 0.943444
Q2FXS5   0 0 -1.27278 0.943444
Q2FWL4   0 0 -1.27278 0.943444
P0C7Y1   0 0 -1.27278 0.943444
Q2FXA2   0 0 -1.27278 0.943444
Q2FY96   0 0 -1.27278 0.943444
Q2FVJ3   0 0 -1.27278 0.943444
Q2FZ24   0 0 -1.27278 0.943444
Q2G1X4   0 0 -1.27278 0.943444
Q2FYM6   0 0 -1.27278 0.943444
Q2FWX6   0 0 -1.27278 0.943444
Q2G1D2   0 0 -1.27278 0.943444
Q2FWC0   0 0 -1.27278 0.943444
Q2FZG7   0 0 -1.27278 0.943444
Q2G2P1   0 0 -1.27278 0.943444
Q2G1M4   0 0 -1.27278 0.943444
Q2FX29   0 0 -1.27278 0.943444
Q2FUZ3   0 0 -1.27278 0.943444
Q2FVZ9   0 0 -1.27278 0.943444
Q2G2N3   0 0 -1.27278 0.943444
Q2G237   0 0 -1.27278 0.943444
Q2FXN5   0 0 -1.27278 0.943444
Q2FYP7   0 0 -1.27278 0.943444
Q2FWC8   0 0 -1.27278 0.943444
Q2G209   0 0 -1.27278 0.943444
Q2FXX7   0 0 -1.27278 0.943444
Q2FV05   0 0 -1.27278 0.943444
Q2FWM8   0 0 -1.27278 0.943444
Q2FV00   0 0 -1.27278 0.943444
Q2FZF2   0 0 -1.27278 0.943444
Q2FV80   0 0 -1.27278 0.943444
Q2FZZ7   0 0 -1.27278 0.943444
Q2FWH8   0 0 -1.27278 0.943444
Q2FVS5   0 0 -1.27278 0.943444
Q2FWY0   0 0 -1.27278 0.943444
Q2FZM3   0 0 -1.27278 0.943444
Q2FZW8   0 0 -1.27278 0.943444
Q2FVY7   0 0 -1.27278 0.943444
Q2FXJ1   0 0 -1.27278 0.943444
Q2G0T7   0 0 -1.27278 0.943444
Q2FW40   0 0 -1.27278 0.943444
Q2FYU9   0 0 -1.27278 0.943444
Q2FUR0   0 0 -1.27278 0.943444
Q2G215   0 0 -1.27278 0.943444
Q2G169   0 0 -1.27278 0.943444
Q2G034   0 0 -1.27278 0.943444
Q2FUV8   0 0 -1.27278 0.943444
Q2FW44   1 0.0909091 -1.27278 0.943444
Q2FYJ8   0 0 -1.27278 0.943444
Q2FVR6   2 0.181818 -1.27278 0.943444
Q2G183   2 0.181818 -1.27278 0.943444
Q2G0S1   2 0.181818 -1.27278 0.943444
Q2FX83   0 0 -1.27278 0.943444
Q2FYF7   2 0.181818 -1.27278 0.943444
Q2G166   2 0.181818 -1.27278 0.943444
Q2FX20   2 0.181818 -1.27278 0.943444
Q2G020   0 0 -1.27278 0.943444
Q2FVC0   2 0.181818 -1.27278 0.943444
Q2FVD1   0 0 -1.27278 0.943444
Q2FWH1   2 0.181818 -1.27278 0.943444
Q2FYX2   2 0.181818 -1.27278 0.943444
Q2FZB5   2 0.181818 -1.27278 0.943444
Q2G0G8   1 0.0909091 -1.27278 0.943444
P0A0I4   2 0.181818 -1.27278 0.943444
Q2G2C6   2 0.181818 -1.27278 0.943444
Q2FVB1   1 0.0909091 -1.27278 0.943444
Q2FYN1   2 0.181818 -1.27278 0.943444
Q2FV79   1 0.0909091 -1.27278 0.943444
Q2FVU9   1 0.0909091 -1.27278 0.943444
Q2G0W5   2 0.181818 -1.27278 0.943444
Q2FW60   2 0.181818 -1.27278 0.943444
Q2G269   2 0.181818 -1.27278 0.943444
Q2FZS1   0 0 -1.27278 0.943444
Q2G1Y3   0 0 -1.27278 0.943444
Q2FWA4   2 0.181818 -1.27278 0.943444
Q2G0C0   1 0.0909091 -1.27278 0.943444
Q2G2J6   0 0 -1.27278 0.943444
Q2G1R2   0 0 -1.27278 0.943444
Q2FXY8   2 0.181818 -1.27278 0.943444
Q2FYL2   1 0.0909091 -1.27278 0.943444
Q2FYS3   0 0 -1.27278 0.943444
Q2FXS0   2 0.181818 -1.27278 0.943444
Q2FWA7   0 0 -1.27278 0.943444
Q2FWV8   2 0.181818 -1.27278 0.943444
Q2G279   0 0 -1.27278 0.943444
Q2FYB5   2 0.181818 -1.27278 0.943444
Q2G175   2 0.181818 -1.27278 0.943444
Q2FZ07   1 0.0909091 -1.27278 0.943444
Q2FVG7   2 0.181818 -1.27278 0.943444
Q2G2P3   0 0 -1.27278 0.943444
Q2FZA3   0 0 -1.27278 0.943444
Q2FYE1   2 0.181818 -1.27278 0.943444
Q2G2F8   0 0 -1.27278 0.943444
Q2FWS8   0 0 -1.27278 0.943444
Q2FXD8   0 0 -1.27278 0.943444
Q2FX46   1 0.0909091 -1.27278 0.943444
Q2FYB4   1 0.0909091 -1.27278 0.943444
Q2FYC0   2 0.181818 -1.27278 0.943444
Q2FUY5   2 0.181818 -1.27278 0.943444
Q2FYF2   0 0 -1.27278 0.943444
Q2G0R4   0 0 -1.27278 0.943444
Q2G1L1   2 0.181818 -1.27278 0.943444
Q2FYB0   0 0 -1.27278 0.943444
Q2FWW5   1 0.0909091 -1.27278 0.943444
Q2FX04   2 0.181818 -1.27278 0.943444
Q2FV33   1 0.0909091 -1.27278 0.943444
Q2FUX6   0 0 -1.27278 0.943444
Q2FVP5   0 0 -1.27278 0.943444
Q2G0W7   1 0.0909091 -1.27278 0.943444
Q2FXV1   2 0.181818 -1.27278 0.943444
Q2G096   2 0.181818 -1.27278 0.943444
Q2FV68   2 0.181818 -1.27278 0.943444
Q2FVY6   2 0.181818 -1.27278 0.943444
Q2FYY0   2 0.181818 -1.27278 0.943444
Q2G005   1 0.0909091 -1.27278 0.943444
Q2G2B4   2 0.181818 -1.27278 0.943444
Q2FVZ7   1 0.0909091 -1.27278 0.943444
Q2FW55   2 0.181818 -1.27278 0.943444
Q2FV92   2 0.181818 -1.27278 0.943444
Q2FYV9   0 0 -1.27278 0.943444
Q2FW74   2 0.181818 -1.27278 0.943444
Q2FVK9   1 0.0909091 -1.27278 0.943444
Q2FZA4   1 0.0909091 -1.27278 0.943444
Q2FV25   0 0 -1.27278 0.943444
Q2FYG8   1 0.0909091 -1.27278 0.943444
Q2G216   2 0.181818 -1.27278 0.943444
Q2FZ69   1 0.0909091 -1.27278 0.943444
Q2FV97   1 0.0909091 -1.27278 0.943444
Q2FZ95   1 0.0909091 -1.27278 0.943444
Q2FZN8   2 0.181818 -1.27278 0.943444
Q2FZG2   1 0.0909091 -1.27278 0.943444
Q2G259   1 0.0909091 -1.27278 0.943444
Q2FYB6   2 0.181818 -1.27278 0.943444
Q2FZD1   2 0.181818 -1.27278 0.943444
Q2FYT6   2 0.181818 -1.27278 0.943444
Q2G0Y2   0 0 -1.27278 0.943444
Q2FWZ1   1 0.0909091 -1.27278 0.943444
Q2FVC8   1 0.0909091 -1.27278 0.943444
Q2G2H1   1 0.0909091 -1.27278 0.943444
Q2FY47   2 0.181818 -1.27278 0.943444
Q2FX78   2 0.181818 -1.27278 0.943444
Q2FX47   1 0.0909091 -1.27278 0.943444
Q2FZA7   2 0.181818 -1.27278 0.943444
Q2FV32   1 0.0909091 -1.27278 0.943444
Q2FYE6   0 0 -1.27278 0.943444
Q2FZ41   1 0.0909091 -1.27278 0.943444
Q2FYG3   0 0 -1.27278 0.943444
Q2FX01   2 0.181818 -1.27278 0.943444
Q2FXU6   2 0.181818 -1.27278 0.943444
Q2FYL7   2 0.181818 -1.27278 0.943444
Q2FWQ3   2 0.181818 -1.27278 0.943444
Q2FZY9   2 0.181818 -1.27278 0.943444
Q2FV50   2 0.181818 -1.27278 0.943444
Q2FUY7   2 0.181818 -1.27278 0.943444
Q2FXP6   1 0.0909091 -1.27278 0.943444
Q2G1S9   1 0.0909091 -1.27278 0.943444
Q2FX18   1 0.0909091 -1.27278 0.943444
Q2FYU0   0 0 -1.27278 0.943444
Q2FXZ7   4 0.347826 -1.27278 0.943444
Q2G051   3 0.26087 -1.27278 0.943444
Q2FWS3   3 0.26087 -1.27278 0.943444
Q2FW14   4 0.347826 -1.27278 0.943444
Q2FYD7   2 0.173913 -1.27278 0.943444
Q9RQP8   4 0.347826 -1.27278 0.943444
Q2FZK2   4 0.347826 -1.27278 0.943444
Q2FWI7   4 0.347826 -1.27278 0.943444
Q2G182   1 0.0869565 -1.27278 0.943444
Q2FYT7   2 0.173913 -1.27278 0.943444
Q2FV46   4 0.347826 -1.27278 0.943444
Q2FY58   1 0.0869565 -1.27278 0.943444
Q2FX06   1 0.0869565 -1.27278 0.943444
Q2FZH0   4 0.347826 -1.27278 0.943444
Q2FUZ4   5 0.434783 -1.27278 0.943444
Q2G102   5 0.434783 -1.27278 0.943444
Q2G1R8   3 0.26087 -1.27278 0.943444
Q2G2J1   3 0.26087 -1.27278 0.943444
Q2FX71   2 0.173913 -1.27278 0.943444
Q2FUZ5   3 0.26087 -1.27278 0.943444
Q2FYP5   3 0.26087 -1.27278 0.943444
Q2G048   0 0 -1.27278 0.943444
Q2FUQ0   6 0.521739 -1.27278 0.943444
Q2FWS7   5 0.434783 -1.27278 0.943444
Q2FV65   2 0.173913 -1.27278 0.943444
Q2G125   1 0.0869565 -1.27278 0.943444
Q2FYT2   4 0.347826 -1.27278 0.943444
Q2FVH7   2 0.173913 -1.27278 0.943444
Q2G127   4 0.347826 -1.27278 0.943444
Q2FYI5   4 0.347826 -1.27278 0.943444
Q2FYX4   6 0.521739 -1.27278 0.943444
Q2G0M3   5 0.434783 -1.27278 0.943444
Q2FW87   4 0.347826 -1.27278 0.943444
Q2G211   1 0.0869565 -1.27278 0.943444
Q2FXR5   4 0.347826 -1.27278 0.943444
Q2FWR5   3 0.26087 -1.27278 0.943444
Q2FYD5   2 0.173913 -1.27278 0.943444
Q2FY94   1 0.0869565 -1.27278 0.943444
Q2G2W8   3 0.26087 -1.27278 0.943444
Q2FZL9   5 0.434783 -1.27278 0.943444
Q2FYT9   4 0.347826 -1.27278 0.943444
Q2FX44   2 0.173913 -1.27278 0.943444
Q2FXB2   2 0.173913 -1.27278 0.943444
Q2FVF6   4 0.347826 -1.27278 0.943444
Q2G2F6   1 0.0869565 -1.27278 0.943444
Q2G2C3   3 0.26087 -1.27278 0.943444
Q2FYA5   4 0.347826 -1.27278 0.943444
Q2FYB1   2 0.173913 -1.27278 0.943444
Q2G011   3 0.26087 -1.27278 0.943444
Q2FV29   1 0.0869565 -1.27278 0.943444
Q2FVW1   2 0.173913 -1.27278 0.943444
Q2FYA4   2 0.173913 -1.27278 0.943444
Q2FY26   4 0.347826 -1.27278 0.943444
Q2FXC1   4 0.347826 -1.27278 0.943444
Q2G2T0   3 0.26087 -1.27278 0.943444
Q2FY62   2 0.173913 -1.27278 0.943444
Q2G2K4   6 0.521739 -1.27278 0.943444
Q2FW65   5 0.434783 -1.27278 0.943444
Q2FY05   5 0.434783 -1.27278 0.943444
Q2FV96   4 0.347826 -1.27278 0.943444
Q2G1S7   2 0.173913 -1.27278 0.943444
Q2FWS9   2 0.173913 -1.27278 0.943444
Q2G180   4 0.347826 -1.27278 0.943444
Q2G0L6   3 0.26087 -1.27278 0.943444
Q2G189   2 0.173913 -1.27278 0.943444
Q2FYD9   2 0.173913 -1.27278 0.943444
Q2FWM6   1 0.0869565 -1.27278 0.943444
Q2FXA6   2 0.173913 -1.27278 0.943444
Q2G0U8   3 0.26087 -1.27278 0.943444
Q2FXD9   2 0.173913 -1.27278 0.943444
Q2FWF9   0 0 -1.27278 0.943444
Q2FXS3   2 0.173913 -1.27278 0.943444
Q2FXX6   3 0.26087 -1.27278 0.943444
Q2FWU2   3 0.26087 -1.27278 0.943444
Q2FXD5   3 0.26087 -1.27278 0.943444
Q2FZK8   5 0.434783 -1.27278 0.943444
Q2FV15   1 0.0869565 -1.27278 0.943444
Q2FZZ5   4 0.347826 -1.27278 0.943444
Q2FW48   4 0.347826 -1.27278 0.943444
Q2FYB3   4 0.347826 -1.27278 0.943444
Q2FWT5   4 0.347826 -1.27278 0.943444
Q2FVH4   1 0.0869565 -1.27278 0.943444
Q2FWP4   5 0.434783 -1.27278 0.943444
Q2FYX9   3 0.26087 -1.27278 0.943444
Q2G1U7   2 0.173913 -1.27278 0.943444
Q2FXY6   3 0.26087 -1.27278 0.943444
Q2FYT1   2 0.173913 -1.27278 0.943444
Q2G244   2 0.173913 -1.27278 0.943444
Q2FX30   0 0 -1.27278 0.943444
Q2FVZ3   3 0.26087 -1.27278 0.943444
Q2FWP5   4 0.347826 -1.27278 0.943444
Q2FX41   3 0.26087 -1.27278 0.943444
Q2G2R5   3 0.26087 -1.27278 0.943444
Q2G2S3   4 0.333333 -1.27278 0.943444
Q2G004   3 0.25 -1.27278 0.943444
Q2FWV1   8 0.666667 -1.27278 0.943444
Q2G003   4 0.333333 -1.27278 0.943444
Q2FZV3   4 0.333333 -1.27278 0.943444
Q2G026   6 0.5 -1.27278 0.943444
Q2FXG7   3 0.25 -1.27278 0.943444
Q2FYL8   1 0.0833333 -1.27278 0.943444
Q2FZB6   2 0.166667 -1.27278 0.943444
Q2FZE4   4 0.333333 -1.27278 0.943444
Q2FX11   7 0.583333 -1.27278 0.943444
Q2G0Y3   7 0.583333 -1.27278 0.943444
Q2FZW7   3 0.25 -1.27278 0.943444
Q2FX21   8 0.666667 -1.27278 0.943444
Q2G092   7 0.583333 -1.27278 0.943444
Q2FZB7   2 0.166667 -1.27278 0.943444
Q2G0J9   8 0.666667 -1.27278 0.943444
Q2G1X2   3 0.25 -1.27278 0.943444
Q2FZD6   5 0.416667 -1.27278 0.943444
Q2FW67   5 0.416667 -1.27278 0.943444
Q2G111   4 0.333333 -1.27278 0.943444
Q2G2Y4   6 0.5 -1.27278 0.943444
Q2FY38   3 0.25 -1.27278 0.943444
Q2FWJ0   5 0.416667 -1.27278 0.943444
Q2G2T5   5 0.416667 -1.27278 0.943444
Q2FVG6   6 0.5 -1.27278 0.943444
Q2G1V8   4 0.333333 -1.27278 0.943444
Q2G1L0   4 0.333333 -1.27278 0.943444
Q2FXD6   6 0.5 -1.27278 0.943444
P0C948   3 0.25 -1.27278 0.943444
Q2G1M2   5 0.416667 -1.27278 0.943444
Q2FVW8   3 0.25 -1.27278 0.943444
Q2FX24   4 0.333333 -1.27278 0.943444
Q2FWS4   6 0.5 -1.27278 0.943444
Q2FYQ3   4 0.333333 -1.27278 0.943444
Q2G254   6 0.5 -1.27278 0.943444
Q2FWB4   2 0.166667 -1.27278 0.943444
Q2FUP8   3 0.25 -1.27278 0.943444
Q2FZC2   3 0.25 -1.27278 0.943444
Q2FYE4   8 0.666667 -1.27278 0.943444
Q2FWS2   6 0.5 -1.27278 0.943444
Q2FY03   6 0.5 -1.27278 0.943444
Q2FVS6   5 0.416667 -1.27278 0.943444
Q2FXV2   2 0.166667 -1.27278 0.943444
Q2G2L6   2 0.166667 -1.27278 0.943444
Q2G2I5   3 0.25 -1.27278 0.943444
Q2FYA2   4 0.333333 -1.27278 0.943444
Q2FWV7   3 0.25 -1.27278 0.943444
Q2FXE7   6 0.5 -1.27278 0.943444
Q2G0J6   4 0.333333 -1.27278 0.943444
Q2FUU4   7 0.583333 -1.27278 0.943444
Q2FVJ4   4 0.333333 -1.27278 0.943444
Q2FZM9   3 0.25 -1.27278 0.943444
Q2FZ51   5 0.416667 -1.27278 0.943444
Q2FY22   4 0.333333 -1.27278 0.943444
Q2G2Q1   4 0.333333 -1.27278 0.943444
Q2G109   4 0.333333 -1.27278 0.943444
Q2G1D6   5 0.416667 -1.27278 0.943444
Q2FVC9   4 0.333333 -1.27278 0.943444
Q2G2R6   8 0.666667 -1.27278 0.943444
Q2FZ85   6 0.5 -1.27278 0.943444
Q2FVK4   7 0.583333 -1.27278 0.943444
Q2G1V9   2 0.166667 -1.27278 0.943444
Q2G2H6   3 0.25 -1.27278 0.943444
Q2FWS6   7 0.583333 -1.27278 0.943444
Q2FZW4   5 0.416667 -1.27278 0.943444
Q2G1M3   5 0.416667 -1.27278 0.943444
Q2G1M0   10 0.833333 -1.27278 0.943444
Q2G1Y9   7 0.583333 -1.27278 0.943444
Q2FX45   5 0.416667 -1.27278 0.943444
Q2FWP8   4 0.333333 -1.27278 0.943444
Q2FYP4   8 0.666667 -1.27278 0.943444
Q2FYL1   5 0.416667 -1.27278 0.943444
Q2G1L4   4 0.333333 -1.27278 0.943444
Q2FUQ7   4 0.333333 -1.27278 0.943444
Q2G247   1 0.0833333 -1.27278 0.943444
Q2FVV0   4 0.333333 -1.27278 0.943444
Q2FYU6   4 0.333333 -1.27278 0.943444
Q2G2N6   4 0.333333 -1.27278 0.943444
Q2FXC9   4 0.333333 -1.27278 0.943444
Q2FX42   6 0.5 -1.27278 0.943444
Q2FX26   6 0.5 -1.27278 0.943444
Q2FWF3   1 0.0833333 -1.27278 0.943444
Q2FZY1   4 0.333333 -1.27278 0.943444
Q2FW15   7 0.56 -1.27278 0.943444
P0A0G2   15 1.2 0.903563 0.161558
Q2G2G5   7 0.56 -1.27278 0.943444
Q2FY39   7 0.56 -1.27278 0.943444
Q2G0B5   5 0.4 -1.27278 0.943444
Q2FZI1   8 0.64 -1.27278 0.943444
Q2FUQ6   7 0.56 -1.27278 0.943444
Q2FVR5   6 0.48 -1.27278 0.943444
Q2G2W6   7 0.56 -1.27278 0.943444
Q2FZR8   7 0.56 -1.27278 0.943444
Q2FVY8   8 0.64 -1.27278 0.943444
Q2FZ60   5 0.4 -1.27278 0.943444
Q2FV82   5 0.4 -1.27278 0.943444
Q2FX23   7 0.56 -1.27278 0.943444
Q2G1G3   6 0.48 -1.27278 0.943444
P68805   7 0.56 -1.27278 0.943444
Q2FVL0   8 0.64 -1.27278 0.943444
Q2G2J0   7 0.56 -1.27278 0.943444
Q2FZF1   10 0.8 -1.27278 0.943444
Q2FXU9   7 0.56 -1.27278 0.943444
Q2G1A2   7 0.56 -1.27278 0.943444
Q2G1C3   6 0.48 -1.27278 0.943444
Q2G1D4   5 0.4 -1.27278 0.943444
Q2G0A8   5 0.4 -1.27278 0.943444
Q2FVC7   2 0.16 -1.27278 0.943444
Q2G133   6 0.48 -1.27278 0.943444
Q2FY86   8 0.64 -1.27278 0.943444
Q2FX92   9 0.72 -1.27278 0.943444
Q2FW47   1 0.08 -1.27278 0.943444
Q2G1T9   2 0.16 -1.27278 0.943444
Q2FVU8   4 0.32 -1.27278 0.943444
Q2FVD7   7 0.56 -1.27278 0.943444
Q2FX55   8 0.64 -1.27278 0.943444
Q2FVD3   6 0.48 -1.27278 0.943444
Q2G2B5   3 0.24 -1.27278 0.943444
Q2FWV6   4 0.32 -1.27278 0.943444
Q2FW29   8 0.64 -1.27278 0.943444
Q2G0W6   2 0.16 -1.27278 0.943444
Q2FVD2   6 0.48 -1.27278 0.943444
Q2FWR8   4 0.32 -1.27278 0.943444
Q2FXA0   8 0.64 -1.27278 0.943444
Q2FZB4   6 0.48 -1.27278 0.943444
Q2FX37   4 0.32 -1.27278 0.943444
Q2FX13   3 0.24 -1.27278 0.943444
Q2FWD8   6 0.48 -1.27278 0.943444
Q2G108   7 0.56 -1.27278 0.943444
Q2G2V4   10 0.8 -1.27278 0.943444
Q2FZW2   8 0.64 -1.27278 0.943444
Q2FYY4   6 0.48 -1.27278 0.943444
Q2FYB8   5 0.4 -1.27278 0.943444
Q2FWC2   7 0.56 -1.27278 0.943444
Q2FYE8   5 0.4 -1.27278 0.943444
Q2FXK5   7 0.56 -1.27278 0.943444
Q2FWT0   11 0.88 -1.27278 0.943444
Q2FW19   6 0.48 -1.27278 0.943444
Q2G100   7 0.56 -1.27278 0.943444
Q2FYY3   6 0.48 -1.27278 0.943444
Q2FZ01   8 0.64 -1.27278 0.943444
Q2FYY1   6 0.48 -1.27278 0.943444
Q2G103   7 0.56 -1.27278 0.943444
Q2FV12   6 0.48 -1.27278 0.943444
Q2FWQ1   8 0.64 -1.27278 0.943444
Q2FYY5   4 0.32 -1.27278 0.943444
Q2G207   4 0.32 -1.27278 0.943444
Q2G1Y8   13 1.04 0.903563 0.161558
Q2FWZ8   6 0.48 -1.27278 0.943444
Q2G0Z8   4 0.32 -1.27278 0.943444
Q2G2F7   5 0.4 -1.27278 0.943444
Q2FYH9   4 0.32 -1.27278 0.943444
Q2FWB7   6 0.48 -1.27278 0.943444
Q2FYN2   6 0.461538 -1.27278 0.943444
Q2FVQ6   8 0.615385 -1.27278 0.943444
Q2FWX3   8 0.615385 -1.27278 0.943444
Q2G187   7 0.538462 -1.27278 0.943444
Q2FW05   7 0.538462 -1.27278 0.943444
Q2FYC3   9 0.692308 -1.27278 0.943444
Q2FZJ2   11 0.846154 -1.27278 0.943444
Q2G0D6   8 0.615385 -1.27278 0.943444
Q2FWP7   7 0.538462 -1.27278 0.943444
Q2FX31   11 0.846154 -1.27278 0.943444
Q2FVZ6   3 0.230769 -1.27278 0.943444
Q2G2A2   8 0.615385 -1.27278 0.943444
Q2FWQ8   6 0.461538 -1.27278 0.943444
Q2FVM9   7 0.538462 -1.27278 0.943444
Q2FYD1   11 0.846154 -1.27278 0.943444
Q2FYN3   6 0.461538 -1.27278 0.943444
Q2FYI3   7 0.538462 -1.27278 0.943444
Q2G022   14 1.07692 0.903563 0.161558
Q2G1Q3   8 0.615385 -1.27278 0.943444
Q2FX58   6 0.461538 -1.27278 0.943444
Q2G2V1   9 0.692308 -1.27278 0.943444
Q2FVV5   8 0.615385 -1.27278 0.943444
Q2FZC0   13 1 0.903563 0.161558
Q2FV63   10 0.769231 -1.27278 0.943444
Q2FWG9   5 0.384615 -1.27278 0.943444
Q2FZA5   4 0.307692 -1.27278 0.943444
Q2FX60   13 1 0.903563 0.161558
Q2G2I8   10 0.769231 -1.27278 0.943444
Q2G2Y5   10 0.769231 -1.27278 0.943444
Q2G2Y2   8 0.615385 -1.27278 0.943444
Q2FWA6   15 1.15385 0.903563 0.161558
Q2FWL8   16 1.23077 0.903563 0.161558
Q2FY95   12 0.923077 -1.27278 0.943444
Q2FYC5   13 1 0.903563 0.161558
Q2FV43   5 0.384615 -1.27278 0.943444
Q2FVU0   10 0.769231 -1.27278 0.943444
Q2FZG5   8 0.615385 -1.27278 0.943444
Q2G2H9   7 0.538462 -1.27278 0.943444
Q2G1D1   5 0.384615 -1.27278 0.943444
Q2FWU7   10 0.769231 -1.27278 0.943444
P60647   7 0.538462 -1.27278 0.943444
Q2FUR7   10 0.769231 -1.27278 0.943444
Q2FWQ2   8 0.615385 -1.27278 0.943444
Q2G2M4   9 0.692308 -1.27278 0.943444
Q2G104   7 0.538462 -1.27278 0.943444
Q2FX76   5 0.384615 -1.27278 0.943444
Q2G2Q4   10 0.769231 -1.27278 0.943444
Q2FXQ1   7 0.538462 -1.27278 0.943444
Q2FX80   6 0.461538 -1.27278 0.943444
Q2FZN6   6 0.461538 -1.27278 0.943444
Q2G009   6 0.461538 -1.27278 0.943444
Q2G021   8 0.615385 -1.27278 0.943444
Q2FWH0   11 0.846154 -1.27278 0.943444
Q2FXQ0   15 1.15385 0.903563 0.161558
Q2FX64   8 0.615385 -1.27278 0.943444
Q2FY98   5 0.384615 -1.27278 0.943444
Q2FWK5   9 0.692308 -1.27278 0.943444
Q2FYK1   4 0.307692 -1.27278 0.943444
Q2FXF0   6 0.461538 -1.27278 0.943444
Q2FY70   13 1 0.903563 0.161558
Q2G114   12 0.923077 -1.27278 0.943444
Q2FX38   9 0.692308 -1.27278 0.943444
Q2FUP9   8 0.615385 -1.27278 0.943444
Q2FVV3   8 0.615385 -1.27278 0.943444
Q2G113   9 0.692308 -1.27278 0.943444
Q2FWB2   8 0.615385 -1.27278 0.943444
Q2FWT6   7 0.538462 -1.27278 0.943444
Q2FW28   9 0.692308 -1.27278 0.943444
Q2FUQ9   6 0.461538 -1.27278 0.943444
Q2FY00   7 0.538462 -1.27278 0.943444
Q2G040   8 0.615385 -1.27278 0.943444
Q2FX35   8 0.615385 -1.27278 0.943444
Q2FYW9   10 0.740741 -1.27278 0.943444
Q2G2N8   8 0.592593 -1.27278 0.943444
Q2G1V7   12 0.888889 -1.27278 0.943444
Q2G0C3   9 0.666667 -1.27278 0.943444
Q2FVW0   10 0.740741 -1.27278 0.943444
Q2FUS4   18 1.33333 0.903563 0.161558
Q2FVP6   6 0.444444 -1.27278 0.943444
Q2FZK1   9 0.666667 -1.27278 0.943444
Q2FXY2   17 1.25926 0.903563 0.161558
Q2FYX3   20 1.48148 0.903563 0.161558
Q2FZ86   19 1.40741 0.903563 0.161558
Q2FUV7   6 0.444444 -1.27278 0.943444
Q2FX70   10 0.740741 -1.27278 0.943444
Q2G1Y1   10 0.740741 -1.27278 0.943444
Q2FVT9   10 0.740741 -1.27278 0.943444
Q2G2K3   11 0.814815 -1.27278 0.943444
P72358   12 0.888889 -1.27278 0.943444
Q2G192   11 0.814815 -1.27278 0.943444
Q2FYX6   14 1.03704 0.903563 0.161558
Q2FXW0   5 0.37037 -1.27278 0.943444
Q2G202   9 0.666667 -1.27278 0.943444
Q2FYW7   7 0.518519 -1.27278 0.943444
Q2G2M0   12 0.888889 -1.27278 0.943444
Q2FXT7   13 0.962963 -1.27278 0.943444
Q2FX59   13 0.962963 -1.27278 0.943444
Q2G0X2   7 0.518519 -1.27278 0.943444
Q2FWR6   11 0.814815 -1.27278 0.943444
Q2FW22   22 1.62963 0.903563 0.161558
Q2FZH4   16 1.18519 0.903563 0.161558
Q2FYZ1   11 0.814815 -1.27278 0.943444
Q2G2W7   17 1.25926 0.903563 0.161558
Q2G2I4   10 0.740741 -1.27278 0.943444
Q2FZP5   10 0.740741 -1.27278 0.943444
Q2FWQ7   11 0.814815 -1.27278 0.943444
Q2G1W9   12 0.888889 -1.27278 0.943444
Q2FWF7   17 1.25926 0.903563 0.161558
Q2FYM9   12 0.888889 -1.27278 0.943444
Q2FXV0   12 0.888889 -1.27278 0.943444
Q2FWW2   13 0.962963 -1.27278 0.943444
Q2FVS2   9 0.666667 -1.27278 0.943444
Q2G007   11 0.814815 -1.27278 0.943444
Q2FYA7   16 1.18519 0.903563 0.161558
Q2G0K0   12 0.888889 -1.27278 0.943444
Q2FXS9   14 1.03704 0.903563 0.161558
Q2G249   12 0.888889 -1.27278 0.943444
Q2G008   10 0.740741 -1.27278 0.943444
Q2FZD5   11 0.814815 -1.27278 0.943444
Q2FZG0   8 0.592593 -1.27278 0.943444
Q2FX28   11 0.814815 -1.27278 0.943444
Q2FXI4   12 0.888889 -1.27278 0.943444
Q2G176   10 0.740741 -1.27278 0.943444
Q2G116   14 1.03704 0.903563 0.161558
Q2FXF2   10 0.740741 -1.27278 0.943444
Q2G260   16 1.18519 0.903563 0.161558
Q2G213   7 0.518519 -1.27278 0.943444
Q2G173   11 0.814815 -1.27278 0.943444
Q2FV71   18 1.33333 0.903563 0.161558
Q2FWY8   10 0.740741 -1.27278 0.943444
Q2FWN3   10 0.740741 -1.27278 0.943444
Q2FYD4   15 1.11111 0.903563 0.161558
Q2FVQ2   12 0.888889 -1.27278 0.943444
Q2FVK0   12 0.888889 -1.27278 0.943444
Q2G285   16 1.18519 0.903563 0.161558
Q2FZH6   12 0.888889 -1.27278 0.943444
Q2FZX1   8 0.592593 -1.27278 0.943444
Q2FZ83   2 0.148148 -1.27278 0.943444
Q2G0S9   13 0.962963 -1.27278 0.943444
Q2FZH7   9 0.666667 -1.27278 0.943444
Q2FZT3   13 0.962963 -1.27278 0.943444
Q2FX57   13 0.928571 -1.27278 0.943444
Q2G0B9   12 0.857143 -1.27278 0.943444
Q2FY28   11 0.785714 -1.27278 0.943444
Q2G0R5   19 1.35714 0.903563 0.161558
Q2FZG8   13 0.928571 -1.27278 0.943444
Q2G1X1   13 0.928571 -1.27278 0.943444
Q2FX93   9 0.642857 -1.27278 0.943444
Q2FYU5   12 0.857143 -1.27278 0.943444
Q2FWR9   11 0.785714 -1.27278 0.943444
Q2FWS0   19 1.35714 0.903563 0.161558
Q2G0P4   7 0.5 -1.27278 0.943444
Q2FX50   16 1.14286 0.903563 0.161558
Q2FZV0   13 0.928571 -1.27278 0.943444
Q2G0S5   12 0.857143 -1.27278 0.943444
Q2FY25   14 1 0.903563 0.161558
Q2FXG6   10 0.714286 -1.27278 0.943444
Q2FZJ7   13 0.928571 -1.27278 0.943444
Q2G0U7   16 1.14286 0.903563 0.161558
Q2FZV2   16 1.14286 0.903563 0.161558
Q2FWT8   12 0.857143 -1.27278 0.943444
Q2G0D1   17 1.21429 0.903563 0.161558
Q2FVW5   9 0.642857 -1.27278 0.943444
Q2FY97   27 1.92857 0.903563 0.161558
Q2FXF3   13 0.928571 -1.27278 0.943444
Q2G063   10 0.714286 -1.27278 0.943444
Q2G0U5   13 0.928571 -1.27278 0.943444
Q2G2B1   20 1.42857 0.903563 0.161558
Q2FVE3   10 0.714286 -1.27278 0.943444
Q2FZW1   20 1.42857 0.903563 0.161558
Q2FYK2   11 0.785714 -1.27278 0.943444
Q2FXW2   13 0.928571 -1.27278 0.943444
Q9F0R1   24 1.71429 0.903563 0.161558
Q2FZG3   12 0.857143 -1.27278 0.943444
Q2G2K0   15 1.07143 0.903563 0.161558
Q2FVN4   12 0.857143 -1.27278 0.943444
Q2FYV0   11 0.785714 -1.27278 0.943444
Q2G0A5   6 0.428571 -1.27278 0.943444
Q2FZ03   15 1.07143 0.903563 0.161558
Q2G1I8   14 1 0.903563 0.161558
Q2FYX8   17 1.21429 0.903563 0.161558
Q2FV18   9 0.642857 -1.27278 0.943444
Q2FYI7   11 0.785714 -1.27278 0.943444
Q2G0K1   14 1 0.903563 0.161558
Q2G2U9   20 1.42857 0.903563 0.161558
Q2FW31   22 1.57143 0.903563 0.161558
Q2FVB5   18 1.28571 0.903563 0.161558
Q2FVI8   7 0.5 -1.27278 0.943444
Q2FZT0   14 1 0.903563 0.161558
P48860   16 1.14286 0.903563 0.161558
Q2FYC1   20 1.42857 0.903563 0.161558
Q2G286   15 1.07143 0.903563 0.161558
Q2FXD3   14 1 0.903563 0.161558
Q2G027   10 0.714286 -1.27278 0.943444
Q2G0T4   12 0.857143 -1.27278 0.943444
Q2FZJ5   28 2 3.07991 0.0107511
Q2FW10   6 0.428571 -1.27278 0.943444
Q2FY91   14 1 0.903563 0.161558
Q2FVP0   9 0.642857 -1.27278 0.943444
P60070   23 1.64286 0.903563 0.161558
Q2FWU1   14 1 0.903563 0.161558
Q2FYA3   6 0.428571 -1.27278 0.943444
Q2G0V8   14 1 0.903563 0.161558
Q2G0Z2   13 0.928571 -1.27278 0.943444
Q2FZ47   9 0.642857 -1.27278 0.943444
Q2G0V9   9 0.642857 -1.27278 0.943444
Q2FZE2   12 0.857143 -1.27278 0.943444
Q2FWB0   16 1.14286 0.903563 0.161558
Q2G1J1   11 0.785714 -1.27278 0.943444
Q2FYQ1   11 0.785714 -1.27278 0.943444
Q2FZ45   20 1.42857 0.903563 0.161558
Q2FYW5   17 1.21429 0.903563 0.161558
Q2G1A0   10 0.714286 -1.27278 0.943444
Q2FZB9   12 0.857143 -1.27278 0.943444
Q2FZX2   12 0.857143 -1.27278 0.943444
Q2FZY4   14 1 0.903563 0.161558
Q2FW56   7 0.5 -1.27278 0.943444
P0A0G6   17 1.21429 0.903563 0.161558
Q2FW80   8 0.571429 -1.27278 0.943444
Q2G2S4   12 0.857143 -1.27278 0.943444
Q2G2H0   12 0.857143 -1.27278 0.943444
Q2G2E1   9 0.642857 -1.27278 0.943444
Q2G0I5   18 1.28571 0.903563 0.161558
Q2FWW6   18 1.28571 0.903563 0.161558
Q2G112   14 1 0.903563 0.161558
Q2G214   14 1 0.903563 0.161558
Q2FYG2   16 1.14286 0.903563 0.161558
Q2G0J5   9 0.642857 -1.27278 0.943444
Q2FX27   17 1.21429 0.903563 0.161558
Q2FWV5   13 0.928571 -1.27278 0.943444
Q2FX40   16 1.14286 0.903563 0.161558
Q2FZM5   7 0.5 -1.27278 0.943444
Q2FXH8   10 0.714286 -1.27278 0.943444
Q2FWS5   14 1 0.903563 0.161558
Q2FW13   17 1.17241 0.903563 0.161558
Q2FY93   18 1.24138 0.903563 0.161558
Q2FZM8   20 1.37931 0.903563 0.161558
Q2FZV4   16 1.10345 0.903563 0.161558
Q2FVD4   19 1.31034 0.903563 0.161558
Q2G0J3   7 0.482759 -1.27278 0.943444
Q2FX61   18 1.24138 0.903563 0.161558
Q2FVD6   17 1.17241 0.903563 0.161558
Q2FYY7   21 1.44828 0.903563 0.161558
Q2G0W0   14 0.965517 -1.27278 0.943444
Q2FXF7   16 1.10345 0.903563 0.161558
Q2G191   17 1.17241 0.903563 0.161558
Q2FYT5   16 1.10345 0.903563 0.161558
Q2G1P0   12 0.827586 -1.27278 0.943444
Q2FVF8   13 0.896552 -1.27278 0.943444
Q2G0Y1   11 0.758621 -1.27278 0.943444
Q2FZD2   28 1.93103 0.903563 0.161558
Q2FZ59   14 0.965517 -1.27278 0.943444
Q2G2G1   14 0.965517 -1.27278 0.943444
Q2G0F9   22 1.51724 0.903563 0.161558
Q2G1J2   13 0.896552 -1.27278 0.943444
Q2G0Q6   16 1.10345 0.903563 0.161558
Q2FYX0   22 1.51724 0.903563 0.161558
Q2FZU8   10 0.689655 -1.27278 0.943444
Q2G267   12 0.827586 -1.27278 0.943444
Q2G174   16 1.10345 0.903563 0.161558
Q2FWC3   12 0.827586 -1.27278 0.943444
Q2FVN6   13 0.896552 -1.27278 0.943444
Q2G2D1   16 1.10345 0.903563 0.161558
Q2FZK9   21 1.44828 0.903563 0.161558
Q2G2C9   22 1.51724 0.903563 0.161558
Q2G2V8   11 0.758621 -1.27278 0.943444
Q2FVL6   12 0.827586 -1.27278 0.943444
Q2FY45   10 0.689655 -1.27278 0.943444
Q2G2R7   23 1.58621 0.903563 0.161558
Q2FWD5   15 1.03448 0.903563 0.161558
Q2FWT3   8 0.551724 -1.27278 0.943444
Q2FY92   18 1.24138 0.903563 0.161558
Q2FZM2   11 0.758621 -1.27278 0.943444
Q2G2F0   15 1.03448 0.903563 0.161558
Q2FW30   14 0.965517 -1.27278 0.943444
Q2FZV9   20 1.37931 0.903563 0.161558
Q2FVA6   18 1.24138 0.903563 0.161558
Q2G229   12 0.827586 -1.27278 0.943444
Q2FZZ3   24 1.65517 0.903563 0.161558
Q2G2F4   10 0.689655 -1.27278 0.943444
Q2FVA7   23 1.58621 0.903563 0.161558
Q2G0R3   15 1.03448 0.903563 0.161558
Q2G1R1   20 1.37931 0.903563 0.161558
Q2FZ79   16 1.10345 0.903563 0.161558
Q2FZ12   10 0.689655 -1.27278 0.943444
Q2FX39   11 0.758621 -1.27278 0.943444
Q2G186   12 0.827586 -1.27278 0.943444
Q2FXE5   7 0.482759 -1.27278 0.943444
Q2G0A1   13 0.896552 -1.27278 0.943444
Q2G0E7   17 1.17241 0.903563 0.161558
Q2G2V7   11 0.758621 -1.27278 0.943444
Q2FYA6   15 1.03448 0.903563 0.161558
Q2G276   17 1.17241 0.903563 0.161558
Q2G070   11 0.758621 -1.27278 0.943444
Q2FVZ1   16 1.10345 0.903563 0.161558
Q2FW84   10 0.689655 -1.27278 0.943444
Q2FVY9   24 1.65517 0.903563 0.161558
Q2FVD9   18 1.24138 0.903563 0.161558
Q2G1T2   18 1.24138 0.903563 0.161558
Q2G0I3   16 1.10345 0.903563 0.161558
Q2G0E8   34 2.34483 3.07991 0.0107511
Q2FW08   19 1.31034 0.903563 0.161558
Q2FVD8   19 1.31034 0.903563 0.161558
Q2FXF5   31 2.13793 3.07991 0.0107511
Q2FXW1   25 1.72414 0.903563 0.161558
Q2FW79   14 0.965517 -1.27278 0.943444
Q2G2G0   12 0.827586 -1.27278 0.943444
P48940   15 1.03448 0.903563 0.161558
Q2FYL6   16 1.10345 0.903563 0.161558
Q2FZV8   24 1.65517 0.903563 0.161558
Q2FYM5   18 1.24138 0.903563 0.161558
Q2G2B6   29 2 3.07991 0.0107511
Q2G1L2   9 0.62069 -1.27278 0.943444
Q2G1V5   13 0.896552 -1.27278 0.943444
Q2FXT0   11 0.758621 -1.27278 0.943444
Q2FY02   24 1.65517 0.903563 0.161558
Q2FWQ4   15 1.03448 0.903563 0.161558
Q2FYG4   12 0.827586 -1.27278 0.943444
Q2FW11   13 0.896552 -1.27278 0.943444
Q2G257   21 1.4 0.903563 0.161558
Q2FWJ6   18 1.2 0.903563 0.161558
Q2FXS8   16 1.06667 0.903563 0.161558
Q2FX12   33 2.2 3.07991 0.0107511
Q2FYF1   15 1 0.903563 0.161558
Q2G2E8   14 0.933333 -1.27278 0.943444
Q2FXE6   11 0.733333 -1.27278 0.943444
Q2G2C0   13 0.866667 -1.27278 0.943444
Q2G1V6   11 0.733333 -1.27278 0.943444
Q2FWZ4   18 1.2 0.903563 0.161558
Q2G2V0   13 0.866667 -1.27278 0.943444
Q9ZAH6   16 1.06667 0.903563 0.161558
Q2FVU2   23 1.53333 0.903563 0.161558
Q2FWI8   20 1.33333 0.903563 0.161558
P0A0H0   12 0.8 -1.27278 0.943444
Q2G0C1   23 1.53333 0.903563 0.161558
Q2FXH3   30 2 3.07991 0.0107511
Q2FXI6   31 2.06667 3.07991 0.0107511
Q2G1X5   14 0.933333 -1.27278 0.943444
Q2FV08   29 1.93333 0.903563 0.161558
Q2FWT7   14 0.933333 -1.27278 0.943444
Q2G210   16 1.06667 0.903563 0.161558
Q2FW66   13 0.866667 -1.27278 0.943444
Q2FWD0   19 1.26667 0.903563 0.161558
Q2FUQ1   18 1.2 0.903563 0.161558
Q2FVI6   11 0.733333 -1.27278 0.943444
Q2FWM7   11 0.733333 -1.27278 0.943444
Q2FVN2   13 0.866667 -1.27278 0.943444
Q2FWR2   12 0.8 -1.27278 0.943444
Q2FYH4   14 0.933333 -1.27278 0.943444
Q2FYM8   8 0.533333 -1.27278 0.943444
Q9RFJ6   24 1.6 0.903563 0.161558
Q2FZ42   11 0.733333 -1.27278 0.943444
Q2FVX9   20 1.33333 0.903563 0.161558
Q2G066   32 2.13333 3.07991 0.0107511
Q2FVM3   21 1.4 0.903563 0.161558
Q2FWT1   18 1.2 0.903563 0.161558
Q2FZB8   12 0.8 -1.27278 0.943444
Q2FUQ8   11 0.733333 -1.27278 0.943444
Q2G2I7   17 1.13333 0.903563 0.161558
Q2FVF7   14 0.933333 -1.27278 0.943444
Q2FV52   17 1.13333 0.903563 0.161558
Q2FWE3   27 1.8 0.903563 0.161558
Q2G144   22 1.46667 0.903563 0.161558
Q2FXZ1   16 1.06667 0.903563 0.161558
Q2FX34   19 1.26667 0.903563 0.161558
Q2FWV4   17 1.13333 0.903563 0.161558
Q2FZ11   17 1.13333 0.903563 0.161558
Q2G141   14 0.933333 -1.27278 0.943444
Q2FWF5   15 1 0.903563 0.161558
Q2FV34   20 1.33333 0.903563 0.161558
Q2FWQ0   20 1.33333 0.903563 0.161558
Q2FV88   20 1.33333 0.903563 0.161558
Q2G2P0   20 1.33333 0.903563 0.161558
Q2FYW8   22 1.46667 0.903563 0.161558
Q2G1W1   19 1.26667 0.903563 0.161558
Q2FVC2   22 1.46667 0.903563 0.161558
Q2G0D3   12 0.8 -1.27278 0.943444
Q2FV89   26 1.73333 0.903563 0.161558
Q2G1U2   16 1.06667 0.903563 0.161558
Q2FX32   12 0.8 -1.27278 0.943444
Q2FXS7   14 0.933333 -1.27278 0.943444
Q2FVX1   13 0.866667 -1.27278 0.943444
Q2FVE0   12 0.8 -1.27278 0.943444
Q2G270   17 1.13333 0.903563 0.161558
Q9EYW6   21 1.4 0.903563 0.161558
Q2FVB8   17 1.13333 0.903563 0.161558
Q2FZT9   17 1.13333 0.903563 0.161558
Q2G298   25 1.66667 0.903563 0.161558
Q2FX49   14 0.933333 -1.27278 0.943444
Q2G0Z0   18 1.2 0.903563 0.161558
Q2FW39   15 1 0.903563 0.161558
Q2G252   42 2.8 3.07991 0.0107511
Q2G0A3   15 1 0.903563 0.161558
Q2FYJ7   29 1.93333 0.903563 0.161558
Q2FWT2   11 0.733333 -1.27278 0.943444
Q2FWQ5   15 1 0.903563 0.161558
Q2G2J7   12 0.8 -1.27278 0.943444
Q2FY75   15 1 0.903563 0.161558
Q2G106   19 1.26667 0.903563 0.161558
Q2FVY3   16 1.06667 0.903563 0.161558
Q2FVP9   14 0.933333 -1.27278 0.943444
Q2FW42   17 1.13333 0.903563 0.161558
Q2FUV9   21 1.4 0.903563 0.161558
Q2FVR7   19 1.26667 0.903563 0.161558
Q2FZN1   16 1.06667 0.903563 0.161558
Q2G2Q7   26 1.67742 0.903563 0.161558
Q2G150   22 1.41935 0.903563 0.161558
Q2G081   18 1.16129 0.903563 0.161558
Q2FV45   25 1.6129 0.903563 0.161558
Q2FX02   24 1.54839 0.903563 0.161558
P0A0Q4   16 1.03226 0.903563 0.161558
Q2G0L9   30 1.93548 0.903563 0.161558
Q2FY04   24 1.54839 0.903563 0.161558
Q2FV48   15 0.967742 -1.27278 0.943444
Q2FW64   16 1.03226 0.903563 0.161558
Q2FX63   20 1.29032 0.903563 0.161558
Q2G1T3   18 1.16129 0.903563 0.161558
Q2G0K9   17 1.09677 0.903563 0.161558
Q2FZ00   18 1.16129 0.903563 0.161558
Q2FVL9   23 1.48387 0.903563 0.161558
Q2FW33   27 1.74194 0.903563 0.161558
Q2FWT9   13 0.83871 -1.27278 0.943444
Q2FZF7   28 1.80645 0.903563 0.161558
Q2FWL1   31 2 3.07991 0.0107511
Q2FYS7   21 1.35484 0.903563 0.161558
Q2FZX3   17 1.09677 0.903563 0.161558
Q2FXR0   14 0.903226 -1.27278 0.943444
Q2G2I9   16 1.03226 0.903563 0.161558
Q2FWN1   7 0.451613 -1.27278 0.943444
Q2G297   18 1.16129 0.903563 0.161558
Q2FVA0   18 1.16129 0.903563 0.161558
Q2FXX0   21 1.35484 0.903563 0.161558
Q2G2P4   35 2.25806 3.07991 0.0107511
Q2G0P8   24 1.54839 0.903563 0.161558
Q2FVN3   19 1.22581 0.903563 0.161558
Q2FXK7   23 1.48387 0.903563 0.161558
Q2FZF8   9 0.580645 -1.27278 0.943444
Q2FWR0   17 1.09677 0.903563 0.161558
Q2FXL2   14 0.903226 -1.27278 0.943444
Q2FWA9   16 1.03226 0.903563 0.161558
Q2G282   27 1.74194 0.903563 0.161558
Q9RQQ0   17 1.09677 0.903563 0.161558
Q2FXD7   21 1.35484 0.903563 0.161558
Q2FUY4   20 1.29032 0.903563 0.161558
Q2G2W4   23 1.48387 0.903563 0.161558
Q2FZF5   33 2.12903 3.07991 0.0107511
Q2FY42   15 0.967742 -1.27278 0.943444
Q2FUS3   14 0.903226 -1.27278 0.943444
Q2G2E7   13 0.83871 -1.27278 0.943444
Q2G0S6   22 1.41935 0.903563 0.161558
Q2G0C2   16 1.03226 0.903563 0.161558
Q2FWF8   16 1.03226 0.903563 0.161558
Q2G000   30 1.93548 0.903563 0.161558
Q2FWX2   21 1.35484 0.903563 0.161558
Q2FZS2   18 1.16129 0.903563 0.161558
Q2FW16   17 1.09677 0.903563 0.161558
Q2FZI2   13 0.83871 -1.27278 0.943444
Q2G1Q5   16 1.03226 0.903563 0.161558
Q2G1A5   38 2.45161 3.07991 0.0107511
Q2G0P7   22 1.41935 0.903563 0.161558
Q2FWV3   16 1.03226 0.903563 0.161558
Q2FW51   18 1.16129 0.903563 0.161558
Q2FVI4   24 1.54839 0.903563 0.161558
Q2FVN7   25 1.6129 0.903563 0.161558
Q2FWP9   23 1.48387 0.903563 0.161558
Q2FXT2   17 1.09677 0.903563 0.161558
P0A0F4   23 1.48387 0.903563 0.161558
Q2G126   20 1.29032 0.903563 0.161558
Q2FW82   14 0.903226 -1.27278 0.943444
Q2FY44   21 1.35484 0.903563 0.161558
Q2G0N9   24 1.54839 0.903563 0.161558
Q2G0Z9   13 0.83871 -1.27278 0.943444
Q2FV81   21 1.35484 0.903563 0.161558
Q2FYC4   12 0.774194 -1.27278 0.943444
Q2G178   19 1.22581 0.903563 0.161558
Q2G079   28 1.80645 0.903563 0.161558
Q2G2B7   23 1.48387 0.903563 0.161558
Q2FVF5   17 1.09677 0.903563 0.161558
Q2G2W2   17 1.09677 0.903563 0.161558
Q2G1I2   17 1.09677 0.903563 0.161558
Q2G245   12 0.774194 -1.27278 0.943444
Q2G1H7   20 1.25 0.903563 0.161558
Q2FWF1   23 1.4375 0.903563 0.161558
Q2FZZ9   27 1.6875 0.903563 0.161558
Q2G1W3   21 1.3125 0.903563 0.161558
Q2G204   25 1.5625 0.903563 0.161558
Q2G1H1   28 1.75 0.903563 0.161558
Q2FXK3   27 1.6875 0.903563 0.161558
Q2G2H8   15 0.9375 -1.27278 0.943444
Q2FZP9   22 1.375 0.903563 0.161558
Q2FWI2   18 1.125 0.903563 0.161558
Q2FYZ6   20 1.25 0.903563 0.161558
Q2FXS1   14 0.875 -1.27278 0.943444
Q2G200   23 1.4375 0.903563 0.161558
Q2G2L5   13 0.8125 -1.27278 0.943444
Q2FY73   25 1.5625 0.903563 0.161558
Q2G177   20 1.25 0.903563 0.161558
Q2G2F9   14 0.875 -1.27278 0.943444
Q2FV27   21 1.3125 0.903563 0.161558
Q2FZ56   24 1.5 0.903563 0.161558
Q2FVF3   16 1 0.903563 0.161558
Q2G0B6   44 2.75 3.07991 0.0107511
Q2G2S5   17 1.0625 0.903563 0.161558
Q2FW68   22 1.375 0.903563 0.161558
Q2FWX7   13 0.8125 -1.27278 0.943444
Q2FWB6   23 1.4375 0.903563 0.161558
Q2FXA9   24 1.5 0.903563 0.161558
Q2FXP3   19 1.1875 0.903563 0.161558
Q2FUX5   29 1.8125 0.903563 0.161558
Q2FZZ4   27 1.6875 0.903563 0.161558
Q2FX98   29 1.8125 0.903563 0.161558
Q2FV23   21 1.3125 0.903563 0.161558
Q2FUR1   17 1.0625 0.903563 0.161558
Q2FY49   23 1.4375 0.903563 0.161558
Q2G017   19 1.1875 0.903563 0.161558
Q2G2K9   26 1.625 0.903563 0.161558
Q2G2N9   24 1.5 0.903563 0.161558
Q2G0E9   16 1 0.903563 0.161558
Q2FY19   26 1.625 0.903563 0.161558
Q2G1E3   11 0.6875 -1.27278 0.943444
Q2FW17   18 1.125 0.903563 0.161558
Q2FWK9   35 2.1875 3.07991 0.0107511
Q2G2Q6   18 1.125 0.903563 0.161558
Q2G2Q5   25 1.5625 0.903563 0.161558
Q2G1U9   31 1.9375 0.903563 0.161558
Q2G299   15 0.9375 -1.27278 0.943444
Q2FX75   13 0.8125 -1.27278 0.943444
Q2G058   25 1.5625 0.903563 0.161558
Q2G0E3   16 1 0.903563 0.161558
Q2FYK0   19 1.1875 0.903563 0.161558
Q2G2K6   12 0.75 -1.27278 0.943444
Q2FYN0   19 1.1875 0.903563 0.161558
Q2FVK7   21 1.3125 0.903563 0.161558
Q2FX15   16 1 0.903563 0.161558
Q2FVN9   15 0.9375 -1.27278 0.943444
Q2FWX0   19 1.1875 0.903563 0.161558
Q2G143   20 1.25 0.903563 0.161558
Q2G0C7   23 1.4375 0.903563 0.161558
Q2G0K6   39 2.4375 3.07991 0.0107511
Q2FZZ1   15 0.9375 -1.27278 0.943444
Q2FV13   23 1.4375 0.903563 0.161558
Q2G128   19 1.1875 0.903563 0.161558
Q2FXU2   28 1.75 0.903563 0.161558
Q2G2R4   45 2.8125 3.07991 0.0107511
Q2FXM1   38 2.375 3.07991 0.0107511
Q8KQR1   22 1.375 0.903563 0.161558
Q2G2Q9   19 1.1875 0.903563 0.161558
Q2FVG9   14 0.875 -1.27278 0.943444
Q2FV56   12 0.75 -1.27278 0.943444
Q2FWG7   18 1.09091 0.903563 0.161558
Q2G0T1   45 2.72727 3.07991 0.0107511
Q2FXB9   15 0.909091 -1.27278 0.943444
Q2FZP3   17 1.0303 0.903563 0.161558
Q2FZQ2   16 0.969697 -1.27278 0.943444
Q2FXS4   26 1.57576 0.903563 0.161558
Q2FZ21   27 1.63636 0.903563 0.161558
Q2G2X2   34 2.06061 3.07991 0.0107511
Q2FZF6   49 2.9697 3.07991 0.0107511
Q2FYA0   22 1.33333 0.903563 0.161558
Q2G2A9   19 1.15152 0.903563 0.161558
Q2FYB9   22 1.33333 0.903563 0.161558
Q2FYI4   42 2.54545 3.07991 0.0107511
Q2FYL4   27 1.63636 0.903563 0.161558
Q2G1T0   19 1.15152 0.903563 0.161558
Q2FXW7   20 1.21212 0.903563 0.161558
Q2FZA1   29 1.75758 0.903563 0.161558
Q2FY76   23 1.39394 0.903563 0.161558
Q2FZ97   31 1.87879 0.903563 0.161558
Q2G1I4   17 1.0303 0.903563 0.161558
Q2FYQ6   17 1.0303 0.903563 0.161558
Q2FXL6   37 2.24242 3.07991 0.0107511
Q2G2G6   15 0.909091 -1.27278 0.943444
Q2FVH1   16 0.969697 -1.27278 0.943444
Q2FYA8   21 1.27273 0.903563 0.161558
Q2G2M5   37 2.24242 3.07991 0.0107511
Q2FV99   21 1.27273 0.903563 0.161558
Q2G105   19 1.15152 0.903563 0.161558
Q2FW23   33 2 3.07991 0.0107511
Q2G012   15 0.909091 -1.27278 0.943444
Q2G2V5   20 1.21212 0.903563 0.161558
Q2FW07   43 2.60606 3.07991 0.0107511
Q2G0F2   23 1.39394 0.903563 0.161558
Q2FZC9   22 1.33333 0.903563 0.161558
Q2FXE9   19 1.15152 0.903563 0.161558
Q2FV47   23 1.39394 0.903563 0.161558
Q2G2Q8   24 1.45455 0.903563 0.161558
Q2FYE7   18 1.09091 0.903563 0.161558
Q2FUT3   23 1.39394 0.903563 0.161558
Q2G068   30 1.81818 0.903563 0.161558
Q2G2D3   20 1.21212 0.903563 0.161558
Q2FYK4   37 2.24242 3.07991 0.0107511
Q2FX36   28 1.69697 0.903563 0.161558
Q2G0A4   16 0.969697 -1.27278 0.943444
Q2G080   16 0.969697 -1.27278 0.943444
Q2FUT1   20 1.21212 0.903563 0.161558
Q2FYH3   30 1.81818 0.903563 0.161558
Q2FXA7   52 3.15152 5.25625 0.000662855
Q2G2Y6   19 1.15152 0.903563 0.161558
Q2FY55   34 2.06061 3.07991 0.0107511
Q2FY61   22 1.33333 0.903563 0.161558
Q2G0E2   32 1.93939 0.903563 0.161558
Q2FVY1   43 2.60606 3.07991 0.0107511
Q2FUV1   22 1.33333 0.903563 0.161558
Q2FUS9   27 1.63636 0.903563 0.161558
Q2G1A1   24 1.45455 0.903563 0.161558
P60639   19 1.15152 0.903563 0.161558
Q2FZE9   24 1.45455 0.903563 0.161558
Q2G1I9   18 1.09091 0.903563 0.161558
Q2FWN0   21 1.27273 0.903563 0.161558
Q2FZE3   32 1.93939 0.903563 0.161558
Q93Q23   15 0.909091 -1.27278 0.943444
Q2FWE9   29 1.75758 0.903563 0.161558
Q2FUS1   23 1.39394 0.903563 0.161558
Q2FVM5   21 1.27273 0.903563 0.161558
Q2G2N7   19 1.15152 0.903563 0.161558
Q2FWG0   23 1.39394 0.903563 0.161558
Q2FXV7   20 1.21212 0.903563 0.161558
Q2FW69   17 1.0303 0.903563 0.161558
P0A0F8   18 1.09091 0.903563 0.161558
Q2G055   22 1.33333 0.903563 0.161558
Q2FV37   14 0.848485 -1.27278 0.943444
Q2G225   19 1.15152 0.903563 0.161558
Q2FXG2   43 2.60606 3.07991 0.0107511
Q2FY87   19 1.15152 0.903563 0.161558
Q2FWR7   30 1.81818 0.903563 0.161558
Q2G1U6   21 1.27273 0.903563 0.161558
Q2G006   24 1.45455 0.903563 0.161558
Q2G2I6   20 1.17647 0.903563 0.161558
Q2FWS1   16 0.941176 -1.27278 0.943444
Q2FYF5   30 1.76471 0.903563 0.161558
Q2G0F1   20 1.17647 0.903563 0.161558
Q2G0J2   22 1.29412 0.903563 0.161558
Q2FXE3   30 1.76471 0.903563 0.161558
Q2FYV8   28 1.64706 0.903563 0.161558
Q2G1X6   38 2.23529 3.07991 0.0107511
Q2FUP5   24 1.41176 0.903563 0.161558
Q2G1A4   21 1.23529 0.903563 0.161558
Q2G0H9   24 1.41176 0.903563 0.161558
Q2G0M0   44 2.58824 3.07991 0.0107511
Q2FYK6   42 2.47059 3.07991 0.0107511
Q2G023   26 1.52941 0.903563 0.161558
Q2G0G2   26 1.52941 0.903563 0.161558
Q2FXC0   22 1.29412 0.903563 0.161558
Q2FXF1   30 1.76471 0.903563 0.161558
Q2FW00   17 1 0.903563 0.161558
Q2G1E7   22 1.29412 0.903563 0.161558
Q2FWE7   27 1.58824 0.903563 0.161558
Q2FY32   48 2.82353 3.07991 0.0107511
Q2FUU0   31 1.82353 0.903563 0.161558
Q2FVU5   21 1.23529 0.903563 0.161558
Q2G062   21 1.23529 0.903563 0.161558
Q2FV26   23 1.35294 0.903563 0.161558
Q2FW97   23 1.35294 0.903563 0.161558
Q2FZY8   21 1.23529 0.903563 0.161558
Q2G277   21 1.23529 0.903563 0.161558
Q2G0V1   17 1 0.903563 0.161558
Q2FWJ3   20 1.17647 0.903563 0.161558
Q2G2J2   19 1.11765 0.903563 0.161558
Q2FVB0   18 1.05882 0.903563 0.161558
Q2G278   21 1.23529 0.903563 0.161558
Q2G107   26 1.52941 0.903563 0.161558
P0A0M9   27 1.58824 0.903563 0.161558
Q2G067   12 0.705882 -1.27278 0.943444
Q2FV55   20 1.17647 0.903563 0.161558
Q2G1L3   17 1 0.903563 0.161558
Q2G2R0   48 2.82353 3.07991 0.0107511
Q2G2T3   17 1 0.903563 0.161558
Q2FWA8   18 1.05882 0.903563 0.161558
Q2G056   50 2.94118 3.07991 0.0107511
Q2FWR1   28 1.64706 0.903563 0.161558
Q2FXP9   20 1.17647 0.903563 0.161558
Q2FZI4   19 1.11765 0.903563 0.161558
Q2G2L7   27 1.58824 0.903563 0.161558
Q2FVG1   16 0.941176 -1.27278 0.943444
Q2G1I7   30 1.76471 0.903563 0.161558
Q2FVB6   19 1.11765 0.903563 0.161558
Q2G001   19 1.11765 0.903563 0.161558
Q2FUX3   37 2.17647 3.07991 0.0107511
Q2G1Q9   47 2.76471 3.07991 0.0107511
Q2G2S9   26 1.52941 0.903563 0.161558
Q2FXZ8   13 0.764706 -1.27278 0.943444
Q2FZI7   46 2.70588 3.07991 0.0107511
Q2FUS6   55 3.23529 5.25625 0.000662855
Q2FUZ6   30 1.76471 0.903563 0.161558
Q2FYQ9   22 1.29412 0.903563 0.161558
Q2FYS8   30 1.76471 0.903563 0.161558
Q2FYS6   19 1.11765 0.903563 0.161558
Q2FZG6   26 1.52941 0.903563 0.161558
Q2G1L9   15 0.882353 -1.27278 0.943444
Q2FXT3   28 1.64706 0.903563 0.161558
Q2FZN9   25 1.47059 0.903563 0.161558
Q2FW20   28 1.64706 0.903563 0.161558
Q2G0H3   20 1.17647 0.903563 0.161558
Q2FV98   29 1.70588 0.903563 0.161558
Q2FXR7   23 1.35294 0.903563 0.161558
Q2G1T4   38 2.23529 3.07991 0.0107511
Q2FW38   34 2 3.07991 0.0107511
Q2G2P6   22 1.29412 0.903563 0.161558
Q2FVL7   29 1.70588 0.903563 0.161558
Q2FVY2   30 1.76471 0.903563 0.161558
Q2FYZ0   30 1.76471 0.903563 0.161558
Q2FYW2   18 1.05882 0.903563 0.161558
P60643   19 1.11765 0.903563 0.161558
Q2G265   23 1.35294 0.903563 0.161558
Q2FV42   20 1.17647 0.903563 0.161558
Q2FXN0   17 1 0.903563 0.161558
Q2G2D9   20 1.17647 0.903563 0.161558
Q2FV75   25 1.47059 0.903563 0.161558
Q2FYE0   30 1.76471 0.903563 0.161558
Q2FX03   18 1.05882 0.903563 0.161558
Q2FX89   45 2.64706 3.07991 0.0107511
Q2FX43   23 1.35294 0.903563 0.161558
Q2FV69   22 1.25714 0.903563 0.161558
P72360   16 0.914286 -1.27278 0.943444
Q2FVQ1   34 1.94286 0.903563 0.161558
Q2FYG7   29 1.65714 0.903563 0.161558
Q2G1J8   17 0.971429 -1.27278 0.943444
Q2FW77   18 1.02857 0.903563 0.161558
Q2FWI4   22 1.25714 0.903563 0.161558
Q2FX62   20 1.14286 0.903563 0.161558
Q2G0U6   32 1.82857 0.903563 0.161558
Q2G0P2   20 1.14286 0.903563 0.161558
Q2G0B8   32 1.82857 0.903563 0.161558
Q2FVL3   17 0.971429 -1.27278 0.943444
Q2G1K8   27 1.54286 0.903563 0.161558
Q2G2R9   22 1.25714 0.903563 0.161558
Q2G2I3   18 1.02857 0.903563 0.161558
Q2FY56   15 0.857143 -1.27278 0.943444
Q2G0B1   20 1.14286 0.903563 0.161558
Q2G1T1   36 2.05714 3.07991 0.0107511
Q2FVX5   20 1.14286 0.903563 0.161558
Q2G0H8   19 1.08571 0.903563 0.161558
Q2FVT3   22 1.25714 0.903563 0.161558
Q2FWF6   24 1.37143 0.903563 0.161558
Q2FWZ6   46 2.62857 3.07991 0.0107511
Q2FZ77   39 2.22857 3.07991 0.0107511
Q2G0H0   19 1.08571 0.903563 0.161558
Q2G2G7   25 1.42857 0.903563 0.161558
Q2G117   18 1.02857 0.903563 0.161558
Q2FXG9   58 3.31429 5.25625 0.000662855
Q2FWE4   36 2.05714 3.07991 0.0107511
Q2FUS0   37 2.11429 3.07991 0.0107511
Q2FWR3   26 1.48571 0.903563 0.161558
Q2FYA9   22 1.25714 0.903563 0.161558
Q2G0Y5   53 3.02857 5.25625 0.000662855
Q2FZZ8   47 2.68571 3.07991 0.0107511
Q2G1Z6   22 1.25714 0.903563 0.161558
Q2FX53   21 1.2 0.903563 0.161558
Q2FZC4   26 1.48571 0.903563 0.161558
Q2FUS5   20 1.14286 0.903563 0.161558
Q2G1R0   18 1.02857 0.903563 0.161558
Q2G0D5   16 0.914286 -1.27278 0.943444
Q2FY18   20 1.14286 0.903563 0.161558
Q2FYH8   22 1.25714 0.903563 0.161558
Q2G1F2   48 2.74286 3.07991 0.0107511
Q2G0Q5   28 1.6 0.903563 0.161558
Q2FVR2   22 1.25714 0.903563 0.161558
Q2FZE7   18 1.02857 0.903563 0.161558
Q2G0I0   22 1.25714 0.903563 0.161558
Q2G0R1   38 2.17143 3.07991 0.0107511
Q2G0L7   60 3.42857 5.25625 0.000662855
Q2FWI1   25 1.42857 0.903563 0.161558
Q2G0F7   20 1.14286 0.903563 0.161558
Q2FXY3   42 2.4 3.07991 0.0107511
P0A084   31 1.77143 0.903563 0.161558
Q2G0G5   50 2.85714 3.07991 0.0107511
Q2FZE5   20 1.14286 0.903563 0.161558
Q2G0A2   22 1.25714 0.903563 0.161558
Q2FVE8   22 1.25714 0.903563 0.161558
Q2G2M8   26 1.48571 0.903563 0.161558
Q2FYH7   14 0.8 -1.27278 0.943444
Q2FVR8   28 1.6 0.903563 0.161558
Q2FZU9   23 1.31429 0.903563 0.161558
Q2FYX7   22 1.25714 0.903563 0.161558
Q2G280   50 2.85714 3.07991 0.0107511
Q2FVG5   25 1.42857 0.903563 0.161558
Q2FWX1   31 1.77143 0.903563 0.161558
Q2FVB3   20 1.14286 0.903563 0.161558
Q2G2A1   38 2.17143 3.07991 0.0107511
Q2G1W7   21 1.2 0.903563 0.161558
Q2FW36   19 1.08571 0.903563 0.161558
P31337   30 1.71429 0.903563 0.161558
Q2FXB8   19 1.08571 0.903563 0.161558
Q2G2F3   32 1.82857 0.903563 0.161558
Q2FYM7   11 0.628571 -1.27278 0.943444
Q2FYB2   24 1.37143 0.903563 0.161558
Q2G2E2   21 1.16667 0.903563 0.161558
Q2G2G9   22 1.22222 0.903563 0.161558
Q2FVC5   26 1.44444 0.903563 0.161558
Q2G0T3   52 2.88889 3.07991 0.0107511
Q2G074   16 0.888889 -1.27278 0.943444
Q2G016   35 1.94444 0.903563 0.161558
Q2G0G4   38 2.11111 3.07991 0.0107511
Q2G2K1   23 1.27778 0.903563 0.161558
Q2FXE1   22 1.22222 0.903563 0.161558
Q2FWD2   36 2 3.07991 0.0107511
Q2G1Q0   30 1.66667 0.903563 0.161558
Q2G073   21 1.16667 0.903563 0.161558
Q2G1T7   29 1.61111 0.903563 0.161558
Q2FVI3   24 1.33333 0.903563 0.161558
Q2FZ93   26 1.44444 0.903563 0.161558
Q2FVQ7   31 1.72222 0.903563 0.161558
Q2G2B9   25 1.38889 0.903563 0.161558
Q2FZN5   16 0.888889 -1.27278 0.943444
Q2FY72   24 1.33333 0.903563 0.161558
Q2G0A0   34 1.88889 0.903563 0.161558
Q2FZQ8   20 1.11111 0.903563 0.161558
Q2FXP1   39 2.16667 3.07991 0.0107511
P0A0B7   35 1.94444 0.903563 0.161558
Q2FYW0   48 2.66667 3.07991 0.0107511
Q2G230   45 2.5 3.07991 0.0107511
Q2G0H5   21 1.16667 0.903563 0.161558
Q2G0B7   45 2.5 3.07991 0.0107511
Q2G131   17 0.944444 -1.27278 0.943444
Q2G0Y4   23 1.27778 0.903563 0.161558
Q2G2L0   33 1.83333 0.903563 0.161558
Q2G101   38 2.11111 3.07991 0.0107511
Q2G036   45 2.5 3.07991 0.0107511
Q2FXN3   17 0.944444 -1.27278 0.943444
Q2FWY2   42 2.33333 3.07991 0.0107511
Q2FXK6   31 1.72222 0.903563 0.161558
Q2G2Y3   31 1.72222 0.903563 0.161558
Q2G1P8   31 1.72222 0.903563 0.161558
Q2G0N7   61 3.38889 5.25625 0.000662855
Q2FW43   25 1.38889 0.903563 0.161558
Q2G2N4   34 1.88889 0.903563 0.161558
Q2FW59   28 1.55556 0.903563 0.161558
Q2G1V0   19 1.05556 0.903563 0.161558
Q2G010   25 1.38889 0.903563 0.161558
Q2FWJ4   16 0.888889 -1.27278 0.943444
Q2FUR3   34 1.88889 0.903563 0.161558
Q2FXE4   25 1.38889 0.903563 0.161558
Q2FY36   34 1.88889 0.903563 0.161558
Q2G1Q7   30 1.66667 0.903563 0.161558
Q2FX09   49 2.72222 3.07991 0.0107511
Q2G0Z1   33 1.83333 0.903563 0.161558
Q2FWJ1   38 2.11111 3.07991 0.0107511
Q2FUT4   29 1.61111 0.903563 0.161558
Q2FYI1   40 2.22222 3.07991 0.0107511
Q2FXQ8   64 3.55556 5.25625 0.000662855
Q2FUZ0   28 1.55556 0.903563 0.161558
P0A086   37 2.05556 3.07991 0.0107511
Q2FZM0   19 1.05556 0.903563 0.161558
Q2FXL3   42 2.33333 3.07991 0.0107511
Q2G2K7   17 0.944444 -1.27278 0.943444
Q2FVL1   22 1.22222 0.903563 0.161558
Q2FW21   19 1.05556 0.903563 0.161558
Q2G201   30 1.66667 0.903563 0.161558
Q2FVV6   21 1.16667 0.903563 0.161558
Q2FV03   41 2.27778 3.07991 0.0107511
Q2G2T2   20 1.11111 0.903563 0.161558
Q2FZ44   21 1.16667 0.903563 0.161558
Q2G1N7   30 1.66667 0.903563 0.161558
Q2G172   20 1.11111 0.903563 0.161558
Q2G208   32 1.77778 0.903563 0.161558
Q2FZR7   16 0.888889 -1.27278 0.943444
Q2G2K2   13 0.722222 -1.27278 0.943444
Q2FVA4   32 1.77778 0.903563 0.161558
Q2G0F5   18 1 0.903563 0.161558
Q2G0X0   27 1.5 0.903563 0.161558
Q2FXU0   41 2.27778 3.07991 0.0107511
Q2FXX9   48 2.66667 3.07991 0.0107511
Q2G2K8   24 1.33333 0.903563 0.161558
Q2G0X1   32 1.72973 0.903563 0.161558
Q2FXI8   24 1.2973 0.903563 0.161558
Q2G0L1   41 2.21622 3.07991 0.0107511
Q2FX07   19 1.02703 0.903563 0.161558
Q2G139   33 1.78378 0.903563 0.161558
Q2FUV5   28 1.51351 0.903563 0.161558
Q2FVD0   23 1.24324 0.903563 0.161558
Q2FX10   24 1.2973 0.903563 0.161558
Q2G1W5   35 1.89189 0.903563 0.161558
Q2G1Y7   26 1.40541 0.903563 0.161558
Q2G190   31 1.67568 0.903563 0.161558
Q2FV59   18 0.972973 -1.27278 0.943444
Q2FZS3   25 1.35135 0.903563 0.161558
Q2FX90   43 2.32432 3.07991 0.0107511
Q2FW85   23 1.24324 0.903563 0.161558
Q2FZ65   34 1.83784 0.903563 0.161558
Q2FXJ7   55 2.97297 3.07991 0.0107511
Q2FVW2   23 1.24324 0.903563 0.161558
Q2G0H4   27 1.45946 0.903563 0.161558
Q2FVV4   16 0.864865 -1.27278 0.943444
Q2FUR9   18 0.972973 -1.27278 0.943444
Q2FW06   28 1.51351 0.903563 0.161558
Q2FY84   19 1.02703 0.903563 0.161558
Q2G132   35 1.89189 0.903563 0.161558
Q2G0C9   25 1.35135 0.903563 0.161558
Q2G2N1   14 0.756757 -1.27278 0.943444
Q2FVF2   21 1.13514 0.903563 0.161558
Q2FZ30   29 1.56757 0.903563 0.161558
Q2FXX8   42 2.27027 3.07991 0.0107511
Q2FZX6   23 1.24324 0.903563 0.161558
Q2G1Z2   18 0.972973 -1.27278 0.943444
Q2G0G7   28 1.51351 0.903563 0.161558
Q2FV53   28 1.51351 0.903563 0.161558
Q2FV28   49 2.64865 3.07991 0.0107511
Q2G097   29 1.56757 0.903563 0.161558
Q2FZC5   38 2.05405 3.07991 0.0107511
Q2FY77   30 1.62162 0.903563 0.161558
Q2FVA9   55 2.97297 3.07991 0.0107511
Q2G2W5   17 0.918919 -1.27278 0.943444
Q2FX97   47 2.54054 3.07991 0.0107511
Q2G1F3   37 2 3.07991 0.0107511
Q2FYU1   23 1.24324 0.903563 0.161558
Q2FUP6   25 1.35135 0.903563 0.161558
Q2G2U7   24 1.2973 0.903563 0.161558
Q2FY09   30 1.62162 0.903563 0.161558
Q2G1J6   26 1.40541 0.903563 0.161558
Q2G059   25 1.35135 0.903563 0.161558
Q2FVK5   15 0.810811 -1.27278 0.943444
Q2G0H7   27 1.45946 0.903563 0.161558
Q2FWN2   17 0.918919 -1.27278 0.943444
Q2FYV7   36 1.94595 0.903563 0.161558
Q2G236   55 2.97297 3.07991 0.0107511
Q2FZR6   21 1.13514 0.903563 0.161558
Q2G1P9   29 1.56757 0.903563 0.161558
Q2G0R9   48 2.59459 3.07991 0.0107511
Q2FUZ9   47 2.54054 3.07991 0.0107511
Q2FVP2   36 1.94595 0.903563 0.161558
Q2FXC8   33 1.78378 0.903563 0.161558
Q2FVC4   30 1.62162 0.903563 0.161558
Q2FZ29   28 1.51351 0.903563 0.161558
Q2FYR8   43 2.26316 3.07991 0.0107511
Q2FY23   43 2.26316 3.07991 0.0107511
Q2G0D4   29 1.52632 0.903563 0.161558
Q2FZ38   40 2.10526 3.07991 0.0107511
Q2FXH1   23 1.21053 0.903563 0.161558
Q2FXZ9   30 1.57895 0.903563 0.161558
Q2G1V3   18 0.947368 -1.27278 0.943444
Q2FVZ0   16 0.842105 -1.27278 0.943444
Q2FV95   21 1.10526 0.903563 0.161558
Q2G196   56 2.94737 3.07991 0.0107511
Q2FZ61   49 2.57895 3.07991 0.0107511
Q2FW27   50 2.63158 3.07991 0.0107511
Q2FWH2   28 1.47368 0.903563 0.161558
Q2FZQ9   22 1.15789 0.903563 0.161558
Q2FWQ9   57 3 5.25625 0.000662855
Q2G1N5   18 0.947368 -1.27278 0.943444
Q2FZP8   17 0.894737 -1.27278 0.943444
Q2FXC2   33 1.73684 0.903563 0.161558
Q2G0X9   22 1.15789 0.903563 0.161558
Q2FX08   14 0.736842 -1.27278 0.943444
Q2FUV2   63 3.31579 5.25625 0.000662855
Q2FZT8   35 1.84211 0.903563 0.161558
Q2G2N2   17 0.894737 -1.27278 0.943444
Q2G0M1   43 2.26316 3.07991 0.0107511
Q2FVX8   43 2.26316 3.07991 0.0107511
Q2G220   42 2.21053 3.07991 0.0107511
Q2FW37   32 1.68421 0.903563 0.161558
Q2G203   44 2.31579 3.07991 0.0107511
Q2FY89   25 1.31579 0.903563 0.161558
Q2G1K7   69 3.63158 5.25625 0.000662855
Q2G013   19 1 0.903563 0.161558
Q2FV91   21 1.10526 0.903563 0.161558
Q2FW92   36 1.89474 0.903563 0.161558
Q2G1U5   33 1.73684 0.903563 0.161558
Q2G2A6   24 1.26316 0.903563 0.161558
Q2G0G9   24 1.26316 0.903563 0.161558
P0A088   20 1.05263 0.903563 0.161558
Q2G0B4   16 0.842105 -1.27278 0.943444
Q2G0X7   24 1.26316 0.903563 0.161558
Q2G0S0   20 1.05263 0.903563 0.161558
Q2FW12   33 1.73684 0.903563 0.161558
Q2G0J7   44 2.31579 3.07991 0.0107511
Q2FW76   18 0.947368 -1.27278 0.943444
Q2G1Z7   43 2.26316 3.07991 0.0107511
Q2G2S1   59 3.10526 5.25625 0.000662855
Q2G1B1   30 1.57895 0.903563 0.161558
Q2FVP3   23 1.21053 0.903563 0.161558
Q2G1V1   29 1.52632 0.903563 0.161558
Q2G1H8   40 2.10526 3.07991 0.0107511
Q2G149   47 2.47368 3.07991 0.0107511
Q2FXC7   29 1.52632 0.903563 0.161558
Q2G019   35 1.84211 0.903563 0.161558
Q2FWL6   56 2.94737 3.07991 0.0107511
Q2G199   21 1.10526 0.903563 0.161558
Q2FY41   19 1 0.903563 0.161558
Q2FX33   43 2.26316 3.07991 0.0107511
Q2G181   30 1.57895 0.903563 0.161558
Q2FVT1   27 1.42105 0.903563 0.161558
Q2G0Z5   30 1.57895 0.903563 0.161558
Q2FZC7   32 1.68421 0.903563 0.161558
Q2G1U0   52 2.73684 3.07991 0.0107511
Q2FW18   25 1.31579 0.903563 0.161558
Q2G0H1   25 1.31579 0.903563 0.161558
Q2FX22   20 1.05263 0.903563 0.161558
Q2G157   49 2.57895 3.07991 0.0107511
Q2G2J5   35 1.84211 0.903563 0.161558
Q2FZH9   19 1 0.903563 0.161558
Q2FZA6   19 1 0.903563 0.161558
Q2G1N6   17 0.894737 -1.27278 0.943444
Q2FVR4   38 2 3.07991 0.0107511
Q2FY13   62 3.26316 5.25625 0.000662855
Q2G025   55 2.89474 3.07991 0.0107511
Q2FV36   22 1.15789 0.903563 0.161558
Q2G0W9   35 1.84211 0.903563 0.161558
Q2G0L0   52 2.73684 3.07991 0.0107511
Q2FUR2   27 1.42105 0.903563 0.161558
Q2FVJ9   41 2.15789 3.07991 0.0107511
Q2G1S8   28 1.4359 0.903563 0.161558
Q2FVJ5   59 3.02564 5.25625 0.000662855
Q2FZ39   61 3.12821 5.25625 0.000662855
Q2FWP6   24 1.23077 0.903563 0.161558
Q2FVB4   45 2.30769 3.07991 0.0107511
Q2G0V7   56 2.87179 3.07991 0.0107511
Q2FUV4   32 1.64103 0.903563 0.161558
Q2FYG5   49 2.51282 3.07991 0.0107511
Q2FW71   19 0.974359 -1.27278 0.943444
Q2FZB1   22 1.12821 0.903563 0.161558
Q2G0Y9   38 1.94872 0.903563 0.161558
Q2G0X4   27 1.38462 0.903563 0.161558
Q2FZL2   31 1.58974 0.903563 0.161558
Q2FVS1   28 1.4359 0.903563 0.161558
Q2G099   48 2.46154 3.07991 0.0107511
Q2FZN0   53 2.71795 3.07991 0.0107511
Q2FZ50   29 1.48718 0.903563 0.161558
Q2G0X8   25 1.28205 0.903563 0.161558
Q2G167   53 2.71795 3.07991 0.0107511
Q2G086   40 2.05128 3.07991 0.0107511
Q2G0D0   40 2.05128 3.07991 0.0107511
Q2FWG3   39 2 3.07991 0.0107511
Q2G228   55 2.82051 3.07991 0.0107511
Q2FWW8   27 1.38462 0.903563 0.161558
Q2FYL0   25 1.28205 0.903563 0.161558
Q2FXX2   45 2.30769 3.07991 0.0107511
Q2G0C4   22 1.12821 0.903563 0.161558
Q2FZA2   50 2.5641 3.07991 0.0107511
Q2FWL0   41 2.10256 3.07991 0.0107511
Q2FUY9   57 2.92308 3.07991 0.0107511
Q2G0T8   33 1.69231 0.903563 0.161558
Q2FWK0   45 2.30769 3.07991 0.0107511
Q2G0D9   28 1.4359 0.903563 0.161558
Q2FZF3   25 1.28205 0.903563 0.161558
Q2FZ17   31 1.58974 0.903563 0.161558
Q2G0T6   37 1.89744 0.903563 0.161558
Q2G140   19 0.974359 -1.27278 0.943444
Q2G2F2   19 0.974359 -1.27278 0.943444
Q2FXG0   31 1.58974 0.903563 0.161558
Q2FWR4   56 2.87179 3.07991 0.0107511
Q2G195   25 1.28205 0.903563 0.161558
Q2FVY4   62 3.17949 5.25625 0.000662855
Q2G1I6   43 2.20513 3.07991 0.0107511
Q2FVD5   50 2.5641 3.07991 0.0107511
Q2FZM1   37 1.89744 0.903563 0.161558
Q2FVG0   55 2.82051 3.07991 0.0107511
Q2FZM7   37 1.89744 0.903563 0.161558
Q2FZB2   27 1.38462 0.903563 0.161558
Q2G287   36 1.84615 0.903563 0.161558
Q2FWG4   22 1.12821 0.903563 0.161558
Q2G2B3   20 1.02564 0.903563 0.161558
Q2FY48   26 1.33333 0.903563 0.161558
Q9ZNI1   26 1.33333 0.903563 0.161558
Q2FV94   33 1.69231 0.903563 0.161558
Q2G2X5   21 1.07692 0.903563 0.161558
Q2FVX6   45 2.30769 3.07991 0.0107511
Q2G060   34 1.74359 0.903563 0.161558
Q2FVG2   25 1.28205 0.903563 0.161558
Q2G1Q1   27 1.38462 0.903563 0.161558
Q2G1F1   29 1.48718 0.903563 0.161558
Q2FXC5   29 1.48718 0.903563 0.161558
Q2G2B0   18 0.923077 -1.27278 0.943444
Q2FXR6   21 1.07692 0.903563 0.161558
Q2FXE0   35 1.79487 0.903563 0.161558
Q2FUY3   71 3.64103 5.25625 0.000662855
Q2G1S6   23 1.17949 0.903563 0.161558
Q2FVE9   20 1.02564 0.903563 0.161558
Q2FVU7   52 2.66667 3.07991 0.0107511
Q2FVM7   53 2.71795 3.07991 0.0107511
Q2FVU6   22 1.12821 0.903563 0.161558
Q2FVA1   59 3.02564 5.25625 0.000662855
Q2FWB8   60 3.07692 5.25625 0.000662855
Q2FYR5   53 2.71795 3.07991 0.0107511
Q2G261   25 1.28205 0.903563 0.161558
Q2G264   35 1.79487 0.903563 0.161558
Q2G0U4   23 1.17949 0.903563 0.161558
Q2G226   20 1.02564 0.903563 0.161558
Q2FZT7   27 1.38462 0.903563 0.161558
Q2FXJ4   28 1.4359 0.903563 0.161558
Q2G047   48 2.46154 3.07991 0.0107511
Q2FWD9   40 2.05128 3.07991 0.0107511
Q2FZH2   34 1.74359 0.903563 0.161558
Q2G044   36 1.84615 0.903563 0.161558
Q2FVZ8   21 1.07692 0.903563 0.161558
Q2G1C5   25 1.28205 0.903563 0.161558
Q2G1Z1   22 1.12821 0.903563 0.161558
Q2G135   55 2.82051 3.07991 0.0107511
Q2FVE5   54 2.76923 3.07991 0.0107511
Q2FZ70   43 2.20513 3.07991 0.0107511
Q2G2A0   54 2.76923 3.07991 0.0107511
Q2G224   43 2.15 3.07991 0.0107511
P0A0K3   42 2.1 3.07991 0.0107511
Q2G1A8   60 3 5.25625 0.000662855
Q2G1P5   21 1.05 0.903563 0.161558
Q2FV93   23 1.15 0.903563 0.161558
Q2FXC4   30 1.5 0.903563 0.161558
Q2FY74   28 1.4 0.903563 0.161558
Q2G1M1   53 2.65 3.07991 0.0107511
Q9EZ11   46 2.3 3.07991 0.0107511
Q2FZB3   24 1.2 0.903563 0.161558
Q2G1V2   40 2 3.07991 0.0107511
Q2FVM8   25 1.25 0.903563 0.161558
Q2FVR1   43 2.15 3.07991 0.0107511
Q2FXC3   34 1.7 0.903563 0.161558
Q2FUV6   32 1.6 0.903563 0.161558
Q2G1D7   46 2.3 3.07991 0.0107511
Q2FXR2   40 2 3.07991 0.0107511
Q2FW83   18 0.9 -1.27278 0.943444
Q2G2X7   24 1.2 0.903563 0.161558
Q2FVM4   21 1.05 0.903563 0.161558
P0A0J3   29 1.45 0.903563 0.161558
Q2G2L8   31 1.55 0.903563 0.161558
Q2FZ27   30 1.5 0.903563 0.161558
Q2FZ53   57 2.85 3.07991 0.0107511
Q2G154   61 3.05 5.25625 0.000662855
Q2FZS4   20 1 0.903563 0.161558
Q2FYQ5   19 0.95 -1.27278 0.943444
Q2FZL6   51 2.55 3.07991 0.0107511
Q2FWB9   44 2.2 3.07991 0.0107511
Q2FUQ4   55 2.75 3.07991 0.0107511
Q2G293   35 1.75 0.903563 0.161558
Q2FZS5   43 2.15 3.07991 0.0107511
Q2FYP9   20 1 0.903563 0.161558
Q2G0K7   47 2.35 3.07991 0.0107511
Q2FVV2   43 2.15 3.07991 0.0107511
Q2FVN0   35 1.75 0.903563 0.161558
Q2FX00   49 2.45 3.07991 0.0107511
Q2G1I0   29 1.45 0.903563 0.161558
Q2FXI2   65 3.25 5.25625 0.000662855
Q2G2X1   33 1.65 0.903563 0.161558
Q2FYG6   27 1.35 0.903563 0.161558
Q2FXH0   56 2.8 3.07991 0.0107511
Q2FXU7   52 2.6 3.07991 0.0107511
Q2G170   51 2.55 3.07991 0.0107511
Q2FVQ9   47 2.35 3.07991 0.0107511
Q2FWV2   26 1.3 0.903563 0.161558
Q2FVI5   20 1 0.903563 0.161558
Q2FUW0   29 1.45 0.903563 0.161558
Q2FXB7   50 2.5 3.07991 0.0107511
Q2G0J8   64 3.2 5.25625 0.000662855
Q2FXB5   55 2.75 3.07991 0.0107511
Q2FYE9   24 1.2 0.903563 0.161558
Q2FVE2   43 2.15 3.07991 0.0107511
Q2G2V6   64 3.2 5.25625 0.000662855
O08387   29 1.45 0.903563 0.161558
Q2FZ14   47 2.35 3.07991 0.0107511
Q2FXW3   66 3.3 5.25625 0.000662855
Q2FYQ8   53 2.65 3.07991 0.0107511
Q2G2D6   52 2.6 3.07991 0.0107511
Q2G2T7   55 2.75 3.07991 0.0107511
Q2FYP8   26 1.3 0.903563 0.161558
Q2FZ25   41 2.05 3.07991 0.0107511
Q2FY65   40 2 3.07991 0.0107511
Q2G2T1   31 1.55 0.903563 0.161558
Q2G1N0   19 0.95 -1.27278 0.943444
Q2G110   29 1.45 0.903563 0.161558
Q2G1E1   44 2.2 3.07991 0.0107511
Q2G2F1   51 2.55 3.07991 0.0107511
Q2FXE8   48 2.4 3.07991 0.0107511
Q2FZ06   39 1.95 0.903563 0.161558
Q2FVH2   21 1.05 0.903563 0.161558
Q2FYV6   35 1.75 0.903563 0.161558
Q2FZJ3   35 1.70732 0.903563 0.161558
Q2G095   28 1.36585 0.903563 0.161558
Q2G2Y0   30 1.46341 0.903563 0.161558
Q2G2W3   69 3.36585 5.25625 0.000662855
Q2FY07   28 1.36585 0.903563 0.161558
Q2FXW8   33 1.60976 0.903563 0.161558
Q2FUR6   52 2.53659 3.07991 0.0107511
Q2FVW6   23 1.12195 0.903563 0.161558
Q2G1X0   17 0.829268 -1.27278 0.943444
Q2G1F6   22 1.07317 0.903563 0.161558
Q2FVK8   58 2.82927 3.07991 0.0107511
Q2G158   45 2.19512 3.07991 0.0107511
Q2G118   30 1.46341 0.903563 0.161558
Q2G077   19 0.926829 -1.27278 0.943444
Q2G0E0   46 2.2439 3.07991 0.0107511
Q2G263   29 1.41463 0.903563 0.161558
Q2FUU1   51 2.4878 3.07991 0.0107511
Q2G1X7   47 2.29268 3.07991 0.0107511
Q2G1C0   58 2.82927 3.07991 0.0107511
Q2FVB9   18 0.878049 -1.27278 0.943444
Q2G273   49 2.39024 3.07991 0.0107511
Q53726   48 2.34146 3.07991 0.0107511
Q2G2W9   31 1.5122 0.903563 0.161558
Q2FZ22   57 2.78049 3.07991 0.0107511
Q2G2U1   39 1.90244 0.903563 0.161558
Q2FXW6   44 2.14634 3.07991 0.0107511
Q2G0P9   22 1.07317 0.903563 0.161558
Q2FYE3   31 1.5122 0.903563 0.161558
Q2FXU3   39 1.90244 0.903563 0.161558
Q2G052   51 2.4878 3.07991 0.0107511
Q2FZM6   52 2.53659 3.07991 0.0107511
Q2FX25   31 1.5122 0.903563 0.161558
Q2FX05   32 1.56098 0.903563 0.161558
Q2G1P2   24 1.17073 0.903563 0.161558
Q2G2C4   53 2.58537 3.07991 0.0107511
Q2G165   21 1.02439 0.903563 0.161558
Q2FXK8   13 0.634146 -1.27278 0.943444
Q2FWP1   37 1.80488 0.903563 0.161558
Q2FVU1   21 1.02439 0.903563 0.161558
Q2FZ78   26 1.26829 0.903563 0.161558
Q2G0P0   51 2.4878 3.07991 0.0107511
Q2FXX3   21 1.02439 0.903563 0.161558
Q2FVX2   39 1.90244 0.903563 0.161558
Q2G0Q7   50 2.43902 3.07991 0.0107511
Q2FXS6   26 1.26829 0.903563 0.161558
Q2FUZ1   61 2.97561 3.07991 0.0107511
Q2FZ87   45 2.19512 3.07991 0.0107511
Q2FXF4   31 1.5122 0.903563 0.161558
Q2G1G4   44 2.14634 3.07991 0.0107511
Q2FWE6   44 2.14634 3.07991 0.0107511
Q2G2U2   26 1.26829 0.903563 0.161558
Q2FY17   49 2.39024 3.07991 0.0107511
Q2FVU3   46 2.2439 3.07991 0.0107511
Q2FVK1   18 0.878049 -1.27278 0.943444
Q2G0K5   59 2.87805 3.07991 0.0107511
Q2G2X8   24 1.17073 0.903563 0.161558
Q2FYZ7   45 2.19512 3.07991 0.0107511
Q2FWG1   47 2.29268 3.07991 0.0107511
Q2G1Q6   33 1.60976 0.903563 0.161558
Q2G2X9   35 1.70732 0.903563 0.161558
Q2FWN9   20 0.97561 -1.27278 0.943444
Q2FYZ2   43 2.09756 3.07991 0.0107511
Q2FZJ1   40 1.95122 0.903563 0.161558
Q2G002   42 2.04878 3.07991 0.0107511
Q2FVL4   52 2.53659 3.07991 0.0107511
Q2G2M7   31 1.5122 0.903563 0.161558
Q2FWH6   54 2.63415 3.07991 0.0107511
Q2FXQ3   34 1.65854 0.903563 0.161558
Q2G129   19 0.926829 -1.27278 0.943444
Q7BHL7   46 2.2439 3.07991 0.0107511
Q2FZ71   56 2.73171 3.07991 0.0107511
Q2FZ88   35 1.66667 0.903563 0.161558
Q2FV22   56 2.66667 3.07991 0.0107511
Q2FYM3   34 1.61905 0.903563 0.161558
Q2FY06   64 3.04762 5.25625 0.000662855
Q2FXB0   19 0.904762 -1.27278 0.943444
Q2FX87   45 2.14286 3.07991 0.0107511
Q2FZ33   69 3.28571 5.25625 0.000662855
Q2G0J1   34 1.61905 0.903563 0.161558
Q2FUT7   43 2.04762 3.07991 0.0107511
Q2FZH1   53 2.52381 3.07991 0.0107511
Q2FVX3   34 1.61905 0.903563 0.161558
Q2FWC6   36 1.71429 0.903563 0.161558
Q2FXN6   55 2.61905 3.07991 0.0107511
Q2FY79   46 2.19048 3.07991 0.0107511
Q2FZ23   35 1.66667 0.903563 0.161558
Q2FVF1   65 3.09524 5.25625 0.000662855
Q2FWM5   27 1.28571 0.903563 0.161558
Q2G061   31 1.47619 0.903563 0.161558
Q2FWL7   34 1.61905 0.903563 0.161558
Q2FVK3   21 1 0.903563 0.161558
Q2FX19   27 1.28571 0.903563 0.161558
Q2G2U6   59 2.80952 3.07991 0.0107511
Q2G1S5   27 1.28571 0.903563 0.161558
Q2FVS9   27 1.28571 0.903563 0.161558
Q2G1M7   48 2.28571 3.07991 0.0107511
Q2FW50   31 1.47619 0.903563 0.161558
Q2G2L1   55 2.61905 3.07991 0.0107511
Q2FWB1   64 3.04762 5.25625 0.000662855
Q2FXA8   44 2.09524 3.07991 0.0107511
Q2FV20   58 2.7619 3.07991 0.0107511
Q2FUY1   32 1.52381 0.903563 0.161558
Q2FYJ1   56 2.66667 3.07991 0.0107511
Q2G043   25 1.19048 0.903563 0.161558
Q2FZ43   49 2.33333 3.07991 0.0107511
Q9KJN4   44 2.09524 3.07991 0.0107511
Q2G194   32 1.52381 0.903563 0.161558
Q2G0F0   52 2.47619 3.07991 0.0107511
Q2G2G2   48 2.28571 3.07991 0.0107511
Q2G0I8   47 2.2381 3.07991 0.0107511
Q2FXG5   51 2.42857 3.07991 0.0107511
Q2G2S6   34 1.61905 0.903563 0.161558
Q53700   47 2.2381 3.07991 0.0107511
Q2G0D8   48 2.28571 3.07991 0.0107511
P60430   24 1.14286 0.903563 0.161558
Q2FV41   63 3 5.25625 0.000662855
Q2FXZ5   52 2.47619 3.07991 0.0107511
Q2FZL0   21 1 0.903563 0.161558
Q2FY99   39 1.85714 0.903563 0.161558
Q2FX95   27 1.28571 0.903563 0.161558
Q2FYR6   48 2.28571 3.07991 0.0107511
Q2FUW2   28 1.33333 0.903563 0.161558
Q2FVL2   37 1.7619 0.903563 0.161558
Q2G2L4   21 1 0.903563 0.161558
Q2FXB1   17 0.809524 -1.27278 0.943444
Q2FZY7   59 2.80952 3.07991 0.0107511
Q2FVN1   23 1.09524 0.903563 0.161558
Q2G1S1   47 2.2381 3.07991 0.0107511
Q2FXK4   51 2.42857 3.07991 0.0107511
Q2FXM6   65 3.09524 5.25625 0.000662855
Q2FZJ6   47 2.2381 3.07991 0.0107511
Q2FVT4   38 1.80952 0.903563 0.161558
Q2FYW1   24 1.14286 0.903563 0.161558
Q2FYZ3   65 3.09524 5.25625 0.000662855
Q2FXX5   29 1.38095 0.903563 0.161558
Q2FWM4   34 1.61905 0.903563 0.161558
Q2G2L3   59 2.80952 3.07991 0.0107511
Q2FYR3   51 2.42857 3.07991 0.0107511
Q2G0I9   43 2.04762 3.07991 0.0107511
Q2G0M2   43 2.04762 3.07991 0.0107511
Q2G272   18 0.857143 -1.27278 0.943444
Q2FXL4   65 3.09524 5.25625 0.000662855
Q2G0U9   38 1.80952 0.903563 0.161558
Q2FVE4   31 1.47619 0.903563 0.161558
Q2FVC6   56 2.66667 3.07991 0.0107511
Q2FV19   37 1.7619 0.903563 0.161558
Q2G0S8   43 2.04762 3.07991 0.0107511
Q2G2G3   24 1.14286 0.903563 0.161558
Q2G2X0   47 2.18605 3.07991 0.0107511
Q2G0F3   63 2.93023 3.07991 0.0107511
Q2G037   40 1.86047 0.903563 0.161558
Q2G1G6   54 2.51163 3.07991 0.0107511
Q2FWP0   20 0.930233 -1.27278 0.943444
Q2FY29   43 2 3.07991 0.0107511
Q2FXQ4   26 1.2093 0.903563 0.161558
Q2G0S7   42 1.95349 0.903563 0.161558
Q2FZX7   42 1.95349 0.903563 0.161558
Q2G0E6   24 1.11628 0.903563 0.161558
Q2FY37   50 2.32558 3.07991 0.0107511
Q2FYQ0   65 3.02326 5.25625 0.000662855
Q2FUV3   53 2.46512 3.07991 0.0107511
Q2FYV2   43 2 3.07991 0.0107511
Q2FVS4   27 1.25581 0.903563 0.161558
Q2G2M3   56 2.60465 3.07991 0.0107511
Q2FVM6   32 1.48837 0.903563 0.161558
Q2G292   56 2.60465 3.07991 0.0107511
Q2FXH7   26 1.2093 0.903563 0.161558
Q2FYQ7   58 2.69767 3.07991 0.0107511
Q2FWG2   65 3.02326 5.25625 0.000662855
Q2G159   58 2.69767 3.07991 0.0107511
Q2FX96   41 1.90698 0.903563 0.161558
Q2FV83   40 1.86047 0.903563 0.161558
Q2G2D8   48 2.23256 3.07991 0.0107511
Q2FYJ4   27 1.25581 0.903563 0.161558
Q2G1E8   21 0.976744 -1.27278 0.943444
Q2FVK2   20 0.930233 -1.27278 0.943444
Q2FZP1   27 1.25581 0.903563 0.161558
Q2FXI0   33 1.53488 0.903563 0.161558
Q2G134   18 0.837209 -1.27278 0.943444
Q2FZZ6   36 1.67442 0.903563 0.161558
Q2G1Z3   48 2.23256 3.07991 0.0107511
Q2G030   49 2.27907 3.07991 0.0107511
Q2FV21   48 2.23256 3.07991 0.0107511
Q9RQP6   19 0.883721 -1.27278 0.943444
Q2FZ62   42 1.95349 0.903563 0.161558
Q2FZQ7   47 2.18605 3.07991 0.0107511
Q2G0F4   55 2.55814 3.07991 0.0107511
Q2FWE0   48 2.23256 3.07991 0.0107511
Q2FVS0   33 1.53488 0.903563 0.161558
Q2FUT6   35 1.62791 0.903563 0.161558
Q2FUQ5   40 1.86047 0.903563 0.161558
Q2FZJ9   46 2.13953 3.07991 0.0107511
Q2FY81   33 1.53488 0.903563 0.161558
Q2G0K8   45 2.09302 3.07991 0.0107511
Q2G262   20 0.930233 -1.27278 0.943444
Q2G0E1   41 1.90698 0.903563 0.161558
Q2FWD3   45 2.09302 3.07991 0.0107511
Q2FXA4   42 1.95349 0.903563 0.161558
Q2FVF0   66 3.06977 5.25625 0.000662855
Q2FWW9   55 2.55814 3.07991 0.0107511
Q2FZ54   45 2.09302 3.07991 0.0107511
P0A0J0   22 1.02326 0.903563 0.161558
Q2G1G1   49 2.27907 3.07991 0.0107511
Q2FWA1   47 2.18605 3.07991 0.0107511
Q2FXN1   43 2 3.07991 0.0107511
Q2G2T4   58 2.69767 3.07991 0.0107511
Q2FZW9   53 2.46512 3.07991 0.0107511
Q2FV90   57 2.65116 3.07991 0.0107511
Q2FWB3   33 1.53488 0.903563 0.161558
Q2G0Q0   40 1.86047 0.903563 0.161558
Q2FY10   44 2.04651 3.07991 0.0107511
Q2FXM0   42 1.95349 0.903563 0.161558
Q2G1S2   49 2.27907 3.07991 0.0107511
Q2FXY5   49 2.22727 3.07991 0.0107511
Q2FXV3   53 2.40909 3.07991 0.0107511
Q2FXG3   54 2.45455 3.07991 0.0107511
Q2FVA8   35 1.59091 0.903563 0.161558
Q2G2C2   28 1.27273 0.903563 0.161558
Q2FYU2   35 1.59091 0.903563 0.161558
Q2FYK5   38 1.72727 0.903563 0.161558
Q2FW35   47 2.13636 3.07991 0.0107511
Q2FY52   60 2.72727 3.07991 0.0107511
Q9RQP9   52 2.36364 3.07991 0.0107511
Q2G039   43 1.95455 0.903563 0.161558
Q2G1E4   46 2.09091 3.07991 0.0107511
Q2G0B0   56 2.54545 3.07991 0.0107511
Q2FXI7   41 1.86364 0.903563 0.161558
Q2FWN7   49 2.22727 3.07991 0.0107511
Q2FV66   31 1.40909 0.903563 0.161558
Q2FYJ5   20 0.909091 -1.27278 0.943444
Q2FYC9   17 0.772727 -1.27278 0.943444
Q2FZC6   53 2.40909 3.07991 0.0107511
Q2FXW4   46 2.09091 3.07991 0.0107511
Q2FXI1   53 2.40909 3.07991 0.0107511
Q2FZF9   60 2.72727 3.07991 0.0107511
Q2G171   23 1.04545 0.903563 0.161558
Q2G2P8   56 2.54545 3.07991 0.0107511
Q2G2V9   38 1.72727 0.903563 0.161558
Q2FV31   40 1.81818 0.903563 0.161558
Q9KJN3   24 1.09091 0.903563 0.161558
Q2FZV5   19 0.863636 -1.27278 0.943444
Q2FWC4   53 2.40909 3.07991 0.0107511
Q2FYT0   19 0.863636 -1.27278 0.943444
Q2G145   40 1.81818 0.903563 0.161558
Q2G0J0   54 2.45455 3.07991 0.0107511
Q2FZQ3   55 2.5 3.07991 0.0107511
Q2FYE5   35 1.59091 0.903563 0.161558
Q2FWN5   28 1.27273 0.903563 0.161558
Q2FY24   46 2.09091 3.07991 0.0107511
Q2FVW7   33 1.5 0.903563 0.161558
Q2FZ91   48 2.18182 3.07991 0.0107511
Q2FWL2   53 2.40909 3.07991 0.0107511
Q2FZQ6   24 1.09091 0.903563 0.161558
P02976   19 0.863636 -1.27278 0.943444
Q2G0R7   21 0.954545 -1.27278 0.943444
Q2FUU2   57 2.59091 3.07991 0.0107511
Q2FZG1   41 1.86364 0.903563 0.161558
Q2G0Z4   23 1.04545 0.903563 0.161558
Q2FZ81   37 1.68182 0.903563 0.161558
Q2G2J8   66 3 5.25625 0.000662855
Q2FZD7   43 1.95455 0.903563 0.161558
Q2G288   36 1.63636 0.903563 0.161558
Q2FW52   57 2.59091 3.07991 0.0107511
Q2FVX4   41 1.86364 0.903563 0.161558
Q2FVN5   22 1 0.903563 0.161558
Q2FY88   41 1.86364 0.903563 0.161558
Q2FWC9   37 1.68182 0.903563 0.161558
Q2FZS7   45 2.04545 3.07991 0.0107511
Q2FZ63   60 2.72727 3.07991 0.0107511
Q2G1L8   50 2.27273 3.07991 0.0107511
Q2FV17   64 2.90909 3.07991 0.0107511
Q2FVT8   51 2.31818 3.07991 0.0107511
Q2G0W8   47 2.13636 3.07991 0.0107511
Q2FV07   27 1.22727 0.903563 0.161558
Q2G0Q1   51 2.31818 3.07991 0.0107511
Q2FY69   47 2.13636 3.07991 0.0107511
Q2FZ75   46 2.09091 3.07991 0.0107511
Q2G0E5   64 2.90909 3.07991 0.0107511
Q2G233   45 2.04545 3.07991 0.0107511
Q2FWE1   67 3.04545 5.25625 0.000662855
Q2FVZ2   34 1.54545 0.903563 0.161558
Q2FYE2   45 2.04545 3.07991 0.0107511
Q2G1K6   46 2.04444 3.07991 0.0107511
Q2FVT0   43 1.91111 0.903563 0.161558
Q2G0Q9   55 2.44444 3.07991 0.0107511
Q2FZ89   78 3.46667 5.25625 0.000662855
Q2FVR0   42 1.86667 0.903563 0.161558
Q2FZD9   28 1.24444 0.903563 0.161558
Q2FX85   31 1.37778 0.903563 0.161558
Q2G1B0   28 1.24444 0.903563 0.161558
Q2G2E4   20 0.888889 -1.27278 0.943444
Q2FYK7   46 2.04444 3.07991 0.0107511
Q2FZ13   49 2.17778 3.07991 0.0107511
Q2FZE6   42 1.86667 0.903563 0.161558
Q2FVI2   46 2.04444 3.07991 0.0107511
Q2FZE0   54 2.4 3.07991 0.0107511
Q2FV38   51 2.26667 3.07991 0.0107511
Q2FXE2   55 2.44444 3.07991 0.0107511
Q2G1Q2   65 2.88889 3.07991 0.0107511
Q2FYY8   49 2.17778 3.07991 0.0107511
Q2FYN6   48 2.13333 3.07991 0.0107511
Q2FV39   62 2.75556 3.07991 0.0107511
Q2G130   39 1.73333 0.903563 0.161558
Q2FUR8   43 1.91111 0.903563 0.161558
Q2FXZ3   25 1.11111 0.903563 0.161558
Q2FYM4   20 0.888889 -1.27278 0.943444
Q2FWY1   45 2 3.07991 0.0107511
Q2G1V4   47 2.08889 3.07991 0.0107511
P0A011   46 2.04444 3.07991 0.0107511
Q2FXZ0   48 2.13333 3.07991 0.0107511
Q2G0V4   45 2 3.07991 0.0107511
Q2FW34   61 2.71111 3.07991 0.0107511
Q2FWC7   61 2.71111 3.07991 0.0107511
Q2G0F6   50 2.22222 3.07991 0.0107511
Q2G0T0   59 2.62222 3.07991 0.0107511
Q2FXM8   46 2.04444 3.07991 0.0107511
Q2G0Q8   48 2.13333 3.07991 0.0107511
Q2FZ08   47 2.08889 3.07991 0.0107511
Q2G160   45 2 3.07991 0.0107511
Q2FY78   26 1.15556 0.903563 0.161558
Q2G2H7   30 1.33333 0.903563 0.161558
Q2FW53   25 1.11111 0.903563 0.161558
Q2FVX0   66 2.93333 3.07991 0.0107511
Q2G2U5   46 2.04444 3.07991 0.0107511
Q2FZR0   50 2.22222 3.07991 0.0107511
Q2G1Z9   39 1.73333 0.903563 0.161558
Q2G1G0   45 2 3.07991 0.0107511
Q2FW57   53 2.35556 3.07991 0.0107511
Q9RQP7   47 2.08889 3.07991 0.0107511
Q2FXP0   35 1.55556 0.903563 0.161558
Q2FVV1   22 0.977778 -1.27278 0.943444
Q2FYU8   20 0.888889 -1.27278 0.943444
Q2FZ04   57 2.53333 3.07991 0.0107511
Q2FVQ0   51 2.26667 3.07991 0.0107511
Q2G151   63 2.8 3.07991 0.0107511
Q2FXF9   53 2.35556 3.07991 0.0107511
Q2G242   48 2.13333 3.07991 0.0107511
Q2FZQ0   66 2.93333 3.07991 0.0107511
Q2G1Q8   34 1.51111 0.903563 0.161558
Q2FYG1   76 3.30435 5.25625 0.000662855
Q2G1N3   43 1.86957 0.903563 0.161558
Q2FV44   59 2.56522 3.07991 0.0107511
Q2FXV4   47 2.04348 3.07991 0.0107511
Q2G0I1   33 1.43478 0.903563 0.161558
Q2FZY0   39 1.69565 0.903563 0.161558
Q2G295   42 1.82609 0.903563 0.161558
Q2FWH3   42 1.82609 0.903563 0.161558
Q2G072   53 2.30435 3.07991 0.0107511
Q2G217   77 3.34783 5.25625 0.000662855
Q2FYP6   40 1.73913 0.903563 0.161558
Q9EZ12   44 1.91304 0.903563 0.161558
Q2FZ48   66 2.86957 3.07991 0.0107511
Q2FY16   46 2 3.07991 0.0107511
Q2FZU3   55 2.3913 3.07991 0.0107511
Q2FVV7   57 2.47826 3.07991 0.0107511
Q2FWU0   20 0.869565 -1.27278 0.943444
P0A0Q0   51 2.21739 3.07991 0.0107511
Q2FVS3   54 2.34783 3.07991 0.0107511
Q2G0I6   47 2.04348 3.07991 0.0107511
Q2FYP3   27 1.17391 0.903563 0.161558
Q2FWM0   41 1.78261 0.903563 0.161558
Q2FZ36   56 2.43478 3.07991 0.0107511
Q2G0Y8   32 1.3913 0.903563 0.161558
Q2FXF6   19 0.826087 -1.27278 0.943444
Q2FXM7   76 3.30435 5.25625 0.000662855
Q2G1A6   57 2.47826 3.07991 0.0107511
Q2G138   24 1.04348 0.903563 0.161558
Q2FZR4   59 2.56522 3.07991 0.0107511
Q2G162   21 0.913043 -1.27278 0.943444
Q2FYH2   26 1.13043 0.903563 0.161558
Q2FX56   36 1.56522 0.903563 0.161558
Q2FY68   45 1.95652 0.903563 0.161558
Q2G1K1   24 1.04348 0.903563 0.161558
Q2G1A3   47 2.04348 3.07991 0.0107511
Q2FZX4   53 2.30435 3.07991 0.0107511
Q2G1M5   42 1.82609 0.903563 0.161558
Q2FVA3   54 2.34783 3.07991 0.0107511
Q2G2G4   53 2.30435 3.07991 0.0107511
Q2G0U3   35 1.52174 0.903563 0.161558
Q2FXQ6   33 1.43478 0.903563 0.161558
Q2G0S2   44 1.91304 0.903563 0.161558
Q2G168   34 1.47826 0.903563 0.161558
Q2FZB0   51 2.21739 3.07991 0.0107511
Q2G119   63 2.73913 3.07991 0.0107511
Q2FVJ7   51 2.21739 3.07991 0.0107511
Q2FY30   54 2.34783 3.07991 0.0107511
Q2FXR3   55 2.3913 3.07991 0.0107511
Q2G1Z0   49 2.13043 3.07991 0.0107511
Q2G0A9   46 2 3.07991 0.0107511
O33599   30 1.30435 0.903563 0.161558
Q2FZ55   47 2.04348 3.07991 0.0107511
Q2FYS0   42 1.82609 0.903563 0.161558
Q2G248   43 1.86957 0.903563 0.161558
Q2G049   37 1.6087 0.903563 0.161558
Q2FVA5   37 1.6087 0.903563 0.161558
Q2FUX8   54 2.34783 3.07991 0.0107511
Q2G123   41 1.78261 0.903563 0.161558
Q2FVH0   46 2 3.07991 0.0107511
Q2FV01   20 0.869565 -1.27278 0.943444
Q2G2L2   53 2.30435 3.07991 0.0107511
Q2FYW3   41 1.78261 0.903563 0.161558
Q2FZZ0   36 1.56522 0.903563 0.161558
Q2FVV8   47 2.04348 3.07991 0.0107511
Q2G2W0   40 1.70213 0.903563 0.161558
Q2G041   35 1.48936 0.903563 0.161558
P0A0B9   58 2.46809 3.07991 0.0107511
Q2FYI6   55 2.34043 3.07991 0.0107511
Q2G2S2   40 1.70213 0.903563 0.161558
Q2FVQ8   27 1.14894 0.903563 0.161558
Q2FVT2   58 2.46809 3.07991 0.0107511
Q2G1Z5   33 1.40426 0.903563 0.161558
Q2G2A4   28 1.19149 0.903563 0.161558
P60393   51 2.17021 3.07991 0.0107511
Q2G0P6   47 2 3.07991 0.0107511
Q2FW04   28 1.19149 0.903563 0.161558
Q2FYY9   51 2.17021 3.07991 0.0107511
Q2FWP2   33 1.40426 0.903563 0.161558
Q2FVW4   45 1.91489 0.903563 0.161558
Q2FY63   54 2.29787 3.07991 0.0107511
Q2FZ68   45 1.91489 0.903563 0.161558
Q2G1E2   25 1.06383 0.903563 0.161558
Q2G2T8   47 2 3.07991 0.0107511
Q2FY71   63 2.68085 3.07991 0.0107511
Q2FVI1   30 1.2766 0.903563 0.161558
Q2G0W2   26 1.10638 0.903563 0.161558
Q2G238   56 2.38298 3.07991 0.0107511
Q2FZR1   49 2.08511 3.07991 0.0107511
Q2FXN2   27 1.14894 0.903563 0.161558
Q2FXH6   19 0.808511 -1.27278 0.943444
Q2FXM3   42 1.78723 0.903563 0.161558
Q2FZW3   63 2.68085 3.07991 0.0107511
Q2FWM9   58 2.46809 3.07991 0.0107511
Q2FUW9   28 1.19149 0.903563 0.161558
Q2FW91   51 2.17021 3.07991 0.0107511
Q2G137   35 1.48936 0.903563 0.161558
Q2FVM0   46 1.95745 0.903563 0.161558
Q2G057   49 2.08511 3.07991 0.0107511
Q2FXP5   59 2.51064 3.07991 0.0107511
Q2G1H2   23 0.978723 -1.27278 0.943444
Q2FX99   18 0.765957 -1.27278 0.943444
Q2G0J4   28 1.19149 0.903563 0.161558
Q2FX74   29 1.23404 0.903563 0.161558
Q2G1J9   35 1.48936 0.903563 0.161558
Q2G1F7   18 0.765957 -1.27278 0.943444
Q2G2R8   40 1.70213 0.903563 0.161558
Q2FW32   33 1.40426 0.903563 0.161558
Q2FXZ4   49 2.08511 3.07991 0.0107511
Q2FUT0   41 1.74468 0.903563 0.161558
Q2G084   45 1.91489 0.903563 0.161558
Q2G148   48 2.04255 3.07991 0.0107511
Q2FYR0   67 2.85106 3.07991 0.0107511
Q2FW86   49 2.08511 3.07991 0.0107511
Q2FW01   39 1.65957 0.903563 0.161558
Q2FUX9   29 1.23404 0.903563 0.161558
Q2G212   25 1.06383 0.903563 0.161558
Q2FZ84   31 1.31915 0.903563 0.161558
Q2G0Y0   58 2.46809 3.07991 0.0107511
Q2FYU4   48 2.04255 3.07991 0.0107511
Q2G223   38 1.61702 0.903563 0.161558
Q2G136   56 2.38298 3.07991 0.0107511
Q2G0G6   66 2.80851 3.07991 0.0107511
Q2FWY6   47 2 3.07991 0.0107511
Q2FWZ2   43 1.82979 0.903563 0.161558
Q2G240   56 2.38298 3.07991 0.0107511
O05154   40 1.70213 0.903563 0.161558
Q2FXP4   26 1.10638 0.903563 0.161558
Q2FVH5   48 2.04255 3.07991 0.0107511
Q2FYP0   51 2.125 3.07991 0.0107511
Q2FUW5   33 1.375 0.903563 0.161558
Q2FX66   15 0.625 -1.27278 0.943444
Q2G1P4   21 0.875 -1.27278 0.943444
Q2FYI9   42 1.75 0.903563 0.161558
Q2G0I7   35 1.45833 0.903563 0.161558
Q2FXQ9   45 1.875 0.903563 0.161558
Q2FXL0   59 2.45833 3.07991 0.0107511
Q2FYR7   73 3.04167 5.25625 0.000662855
Q2G1W4   35 1.45833 0.903563 0.161558
Q2G2C8   37 1.54167 0.903563 0.161558
Q2G163   55 2.29167 3.07991 0.0107511
Q2FWL9   20 0.833333 -1.27278 0.943444
Q2FZH3   42 1.75 0.903563 0.161558
Q2FZR5   55 2.29167 3.07991 0.0107511
Q2G1W6   34 1.41667 0.903563 0.161558
Q2FWA5   25 1.04167 0.903563 0.161558
Q2FX17   39 1.625 0.903563 0.161558
Q2FXY1   45 1.875 0.903563 0.161558
Q2G2W1   25 1.04167 0.903563 0.161558
Q2FV06   19 0.791667 -1.27278 0.943444
Q2FYW6   55 2.29167 3.07991 0.0107511
Q2G281   50 2.08333 3.07991 0.0107511
Q2G227   56 2.33333 3.07991 0.0107511
Q2FWZ5   39 1.625 0.903563 0.161558
Q2FZX0   53 2.20833 3.07991 0.0107511
Q2FV51   29 1.20833 0.903563 0.161558
Q2G082   30 1.25 0.903563 0.161558
Q2FWX4   17 0.708333 -1.27278 0.943444
Q2FZT1   45 1.875 0.903563 0.161558
Q2FYF3   35 1.45833 0.903563 0.161558
Q2FXW9   25 1.04167 0.903563 0.161558
O34090   43 1.79167 0.903563 0.161558
Q2FVE1   22 0.916667 -1.27278 0.943444
Q2FZL5   54 2.25 3.07991 0.0107511
Q2G258   43 1.79167 0.903563 0.161558
Q2FZW5   29 1.20833 0.903563 0.161558
Q2FW63   28 1.16667 0.903563 0.161558
Q2FXB4   39 1.625 0.903563 0.161558
Q2G1T5   18 0.75 -1.27278 0.943444
Q2G1J5   50 2.08333 3.07991 0.0107511
Q2G0V0   38 1.58333 0.903563 0.161558
Q2G0M7   61 2.54167 3.07991 0.0107511
Q2G1I5   43 1.79167 0.903563 0.161558
Q2G146   59 2.45833 3.07991 0.0107511
Q2G1P6   52 2.16667 3.07991 0.0107511
Q2G1W8   37 1.5102 0.903563 0.161558
Q2G035   47 1.91837 0.903563 0.161558
Q2G1I3   38 1.55102 0.903563 0.161558
Q2FWM2   53 2.16327 3.07991 0.0107511
Q2FYJ3   57 2.32653 3.07991 0.0107511
Q2G0L8   61 2.4898 3.07991 0.0107511
Q2G164   49 2 3.07991 0.0107511
Q2FVT7   47 1.91837 0.903563 0.161558
Q2G1R3   51 2.08163 3.07991 0.0107511
Q2G1T6   56 2.28571 3.07991 0.0107511
Q2FZN7   44 1.79592 0.903563 0.161558
Q2FY83   39 1.59184 0.903563 0.161558
Q2FZX9   52 2.12245 3.07991 0.0107511
Q2FYL5   61 2.4898 3.07991 0.0107511
Q2G218   60 2.44898 3.07991 0.0107511
Q2G0M5   64 2.61224 3.07991 0.0107511
Q2FW78   24 0.979592 -1.27278 0.943444
P52078   39 1.59184 0.903563 0.161558
Q7X2S2   56 2.28571 3.07991 0.0107511
Q2FZG4   52 2.12245 3.07991 0.0107511
Q2G0M4   39 1.59184 0.903563 0.161558
Q2FVA2   53 2.16327 3.07991 0.0107511
Q2G115   53 2.16327 3.07991 0.0107511
Q2G0M8   60 2.44898 3.07991 0.0107511
Q2G1U4   37 1.5102 0.903563 0.161558
Q2G1D0   40 1.63265 0.903563 0.161558
Q2G2S0   30 1.22449 0.903563 0.161558
Q2G2N5   29 1.18367 0.903563 0.161558
Q2G222   39 1.59184 0.903563 0.161558
Q2G1C8   39 1.59184 0.903563 0.161558
Q2FV40   56 2.28571 3.07991 0.0107511
Q2FXT1   49 2 3.07991 0.0107511
Q2FZZ2   49 2 3.07991 0.0107511
Q2FY01   50 2.04082 3.07991 0.0107511
Q2FVJ8   57 2.32653 3.07991 0.0107511
Q2FXK2   58 2.36735 3.07991 0.0107511
Q2FUS7   46 1.87755 0.903563 0.161558
Q2FVP1   33 1.34694 0.903563 0.161558
Q2FYN7   18 0.734694 -1.27278 0.943444
P69848   79 3.22449 5.25625 0.000662855
Q2FWN8   43 1.7551 0.903563 0.161558
Q2FV62   45 1.83673 0.903563 0.161558
Q2FWW7   63 2.57143 3.07991 0.0107511
Q2G1Y5   53 2.16327 3.07991 0.0107511
Q2FXA3   51 2.08163 3.07991 0.0107511
Q2FYV3   53 2.16327 3.07991 0.0107511
Q2G1H4   49 2 3.07991 0.0107511
Q2G038   60 2.44898 3.07991 0.0107511
Q2G161   25 1.02041 0.903563 0.161558
Q2FYV1   48 1.95918 0.903563 0.161558
Q2FZ09   69 2.81633 3.07991 0.0107511
Q2FW90   40 1.63265 0.903563 0.161558
Q2G290   54 2.20408 3.07991 0.0107511
P60611   47 1.91837 0.903563 0.161558
Q2FV58   65 2.65306 3.07991 0.0107511
Q2G0C6   38 1.55102 0.903563 0.161558
Q2G050   42 1.71429 0.903563 0.161558
Q2G0V2   51 2.08163 3.07991 0.0107511
Q2FVQ4   24 0.979592 -1.27278 0.943444
Q2G094   34 1.36 0.903563 0.161558
Q2FY59   42 1.68 0.903563 0.161558
Q2FVX7   50 2 3.07991 0.0107511
Q2FVP4   31 1.24 0.903563 0.161558
Q2G185   28 1.12 0.903563 0.161558
Q2FXP8   25 1 0.903563 0.161558
Q2G275   57 2.28 3.07991 0.0107511
Q2G1D9   45 1.8 0.903563 0.161558
Q2FXI3   42 1.68 0.903563 0.161558
Q2FYM2   42 1.68 0.903563 0.161558
P14738   15 0.6 -1.27278 0.943444
Q2G2Q2   39 1.56 0.903563 0.161558
Q2G0M9   42 1.68 0.903563 0.161558
Q2FY67   46 1.84 0.903563 0.161558
Q2FWX8   21 0.84 -1.27278 0.943444
Q2FUT9   65 2.6 3.07991 0.0107511
Q2FZS0   45 1.8 0.903563 0.161558
Q2G2A8   47 1.88 0.903563 0.161558
Q2FUY2   16 0.64 -1.27278 0.943444
Q2FZL8   44 1.76 0.903563 0.161558
Q2FW93   20 0.8 -1.27278 0.943444
Q2G1L7   42 1.68 0.903563 0.161558
Q2FW41   42 1.68 0.903563 0.161558
Q2FZY6   37 1.48 0.903563 0.161558
Q2G042   19 0.76 -1.27278 0.943444
Q2FWK2   58 2.32 3.07991 0.0107511
Q2FYF4   57 2.28 3.07991 0.0107511
Q2FZP2   40 1.6 0.903563 0.161558
Q2G1G7   44 1.76 0.903563 0.161558
Q2G1H5   37 1.48 0.903563 0.161558
Q2G2S7   34 1.36 0.903563 0.161558
Q2FY53   58 2.32 3.07991 0.0107511
Q2G1N2   58 2.32 3.07991 0.0107511
Q2G2V2   50 2 3.07991 0.0107511
Q2G1H6   58 2.32 3.07991 0.0107511
Q2FZA9   50 2 3.07991 0.0107511
Q2FXI5   42 1.68 0.903563 0.161558
Q2G206   22 0.88 -1.27278 0.943444
Q2FWN6   41 1.64 0.903563 0.161558
Q2FUQ2   65 2.6 3.07991 0.0107511
Q2G1K3   42 1.68 0.903563 0.161558
Q2FZ76   32 1.28 0.903563 0.161558
Q2FY54   35 1.4 0.903563 0.161558
Q2G289   54 2.16 3.07991 0.0107511
Q2FY14   40 1.6 0.903563 0.161558
Q2FV77   45 1.8 0.903563 0.161558
Q2G064   48 1.92 0.903563 0.161558
Q2G033   57 2.28 3.07991 0.0107511
Q2G198   33 1.32 0.903563 0.161558
Q2G0K4   28 1.12 0.903563 0.161558
Q2G0V3   63 2.52 3.07991 0.0107511
Q2FWE2   38 1.4902 0.903563 0.161558
Q2G089   52 2.03922 3.07991 0.0107511
Q2FZL3   51 2 3.07991 0.0107511
Q2G087   62 2.43137 3.07991 0.0107511
Q2G0A7   27 1.05882 0.903563 0.161558
Q2FVF9   50 1.96078 0.903563 0.161558
Q2G071   43 1.68627 0.903563 0.161558
Q2FUZ2   37 1.45098 0.903563 0.161558
Q2FY27   55 2.15686 3.07991 0.0107511
Q2FXX4   41 1.60784 0.903563 0.161558
Q2G1E6   54 2.11765 3.07991 0.0107511
Q2G1G5   27 1.05882 0.903563 0.161558
Q2G2Q3   32 1.2549 0.903563 0.161558
Q2FZF0   28 1.09804 0.903563 0.161558
Q2G2D2   39 1.52941 0.903563 0.161558
Q2FXT4   49 1.92157 0.903563 0.161558
Q2FZI8   44 1.72549 0.903563 0.161558
Q2FUS8   20 0.784314 -1.27278 0.943444
Q2FVR9   59 2.31373 3.07991 0.0107511
Q2FXP2   40 1.56863 0.903563 0.161558
Q2FX94   33 1.29412 0.903563 0.161558
Q2G2A5   53 2.07843 3.07991 0.0107511
Q2FZP7   55 2.15686 3.07991 0.0107511
Q2G1R7   53 2.07843 3.07991 0.0107511
Q2G015   20 0.784314 -1.27278 0.943444
Q2FZF4   47 1.84314 0.903563 0.161558
Q2G1E5   53 2.07843 3.07991 0.0107511
Q2FWH9   29 1.13725 0.903563 0.161558
Q2G069   38 1.4902 0.903563 0.161558
Q2FZK3   42 1.64706 0.903563 0.161558
Q2FZU5   59 2.31373 3.07991 0.0107511
Q2FYT4   44 1.72549 0.903563 0.161558
Q2FWK4   55 2.15686 3.07991 0.0107511
Q2FY40   40 1.56863 0.903563 0.161558
Q2FWY4   20 0.784314 -1.27278 0.943444
Q2G156   28 1.09804 0.903563 0.161558
Q2G045   35 1.37255 0.903563 0.161558
Q2FZS6   42 1.64706 0.903563 0.161558
Q2FYC7   47 1.84314 0.903563 0.161558
Q2FW73   47 1.84314 0.903563 0.161558
Q2G1H3   52 2.03922 3.07991 0.0107511
Q2FXJ6   32 1.2549 0.903563 0.161558
Q2FUS2   23 0.884615 -1.27278 0.943444
Q2G120   58 2.23077 3.07991 0.0107511
Q2G2T9   38 1.46154 0.903563 0.161558
Q2G1N9   25 0.961538 -1.27278 0.943444
Q2FXL9   41 1.57692 0.903563 0.161558
Q2G0W4   52 2 3.07991 0.0107511
Q2G0R6   42 1.61538 0.903563 0.161558
Q2G1C4   51 1.96154 0.903563 0.161558
Q2FWY9   53 2.03846 3.07991 0.0107511
Q2G1K4   63 2.42308 3.07991 0.0107511
Q2FYK3   45 1.73077 0.903563 0.161558
Q2G1N4   42 1.61538 0.903563 0.161558
Q2G065   50 1.92308 0.903563 0.161558
Q2FX88   42 1.61538 0.903563 0.161558
Q2FVW9   45 1.73077 0.903563 0.161558
Q2G1E0   22 0.846154 -1.27278 0.943444
Q2G2P2   64 2.46154 3.07991 0.0107511
Q2G0V5   22 0.846154 -1.27278 0.943444
Q2FWA2   51 1.96154 0.903563 0.161558
Q2FZU1   50 1.92308 0.903563 0.161558
Q2FX77   33 1.26923 0.903563 0.161558
Q2FW75   45 1.73077 0.903563 0.161558
Q2FUT5   60 2.30769 3.07991 0.0107511
Q2G234   35 1.34615 0.903563 0.161558
Q2FZU6   56 2.15385 3.07991 0.0107511
Q2G1Y2   29 1.11538 0.903563 0.161558
Q2FXN7   24 0.923077 -1.27278 0.943444
Q2G2J3   27 1.03846 0.903563 0.161558
Q2G0G1   57 2.19231 3.07991 0.0107511
Q2FW62   53 2.03846 3.07991 0.0107511
Q2FUP7   71 2.73077 3.07991 0.0107511
Q2G1J3   65 2.5 3.07991 0.0107511
Q2FZ15   39 1.5 0.903563 0.161558
Q2G1D3   44 1.69231 0.903563 0.161558
Q2G0K2   47 1.80769 0.903563 0.161558
Q2FWC1   51 1.96154 0.903563 0.161558
Q2FXM5   57 2.19231 3.07991 0.0107511
Q2FY46   45 1.73077 0.903563 0.161558
Q2G1K0   54 2.07692 3.07991 0.0107511
Q2FXT6   53 2.03846 3.07991 0.0107511
Q2FZM4   54 2.07692 3.07991 0.0107511
Q2FXG1   49 1.88462 0.903563 0.161558
Q2FXL1   50 1.92308 0.903563 0.161558
Q2FWX5   49 1.88462 0.903563 0.161558
# cudaSaTabsearch LTYPE = T LORDER = F LSOLN = F
# QUERY ID = PF19975 
# DBFILE = ./tableaux.ascii.DB                                                             
Q2G1I1   45 1.69811 0.903563  0.161558
Q2G1K2   59 2.22642 3.07991  0.0107511
Q2FUU5   55 2.07547 3.07991  0.0107511
Q2FXB6   47 1.77358 0.903563  0.161558
Q2FZU2   40 1.50943 0.903563  0.161558
Q2FZK0   24 0.90566 -1.27278  0.943444
Q2FY33   40 1.50943 0.903563  0.161558
Q2G098   43 1.62264 0.903563  0.161558
Q2FZ46   58 2.18868 3.07991  0.0107511
Q2FZQ5   38 1.43396 0.903563  0.161558
Q2FXU8   53 2 3.07991  0.0107511
Q9EZ08   56 2.11321 3.07991  0.0107511
Q2G1B9   52 1.96226 0.903563  0.161558
Q2FZ73   51 1.92453 0.903563  0.161558
Q2FY35   67 2.5283 3.07991  0.0107511
Q2FZ16   42 1.58491 0.903563  0.161558
Q2FYR2   43 1.62264 0.903563  0.161558
Q2FWY3   19 0.716981 -1.27278  0.943444
Q2G2F5   68 2.56604 3.07991  0.0107511
Q2G032   49 1.84906 0.903563  0.161558
Q2FZ10   49 1.84906 0.903563  0.161558
Q2G255   52 1.96226 0.903563  0.161558
Q2G0X6   55 2.07547 3.07991  0.0107511
Q2FYH0   67 2.5283 3.07991  0.0107511
Q2FXJ9   47 1.77358 0.903563  0.161558
Q2FZT4   40 1.50943 0.903563  0.161558
Q2FVE6   45 1.69811 0.903563  0.161558
Q2FYD3   17 0.641509 -1.27278  0.943444
Q2FXT5   35 1.32075 0.903563  0.161558
Q2FY60   56 2.11321 3.07991  0.0107511
Q2G2D7   53 2 3.07991  0.0107511
Q2FX16   58 2.18868 3.07991  0.0107511
Q2FZ34   45 1.69811 0.903563  0.161558
Q2G1S4   78 2.9434 3.07991  0.0107511
Q2G147   38 1.43396 0.903563  0.161558
Q2G1J7   55 2.07547 3.07991  0.0107511
Q2G2A7   44 1.66038 0.903563  0.161558
Q2G2M6   43 1.62264 0.903563  0.161558
Q2FV30   54 2.03774 3.07991  0.0107511
Q2FVL5   40 1.50943 0.903563  0.161558
Q2FXY0   46 1.73585 0.903563  0.161558
Q2FZL1   57 2.15094 3.07991  0.0107511
Q2FW45   47 1.77358 0.903563  0.161558
Q2FZU0   56 2.07407 3.07991  0.0107511
Q2FWZ0   40 1.48148 0.903563  0.161558
Q2G2H5   40 1.48148 0.903563  0.161558
Q2FYG9   41 1.51852 0.903563  0.161558
Q2G2X6   42 1.55556 0.903563  0.161558
Q2G155   55 2.03704 3.07991  0.0107511
Q2FXY9   51 1.88889 0.903563  0.161558
Q2FZ37   49 1.81481 0.903563  0.161558
Q2FVI7   49 1.81481 0.903563  0.161558
Q2FYS1   60 2.22222 3.07991  0.0107511
Q2FXL5   46 1.7037 0.903563  0.161558
Q2G1J4   48 1.77778 0.903563  0.161558
Q2FWZ3   47 1.74074 0.903563  0.161558
Q2G2P7   55 2.03704 3.07991  0.0107511
Q2FVH3   58 2.14815 3.07991  0.0107511
Q2FZ31   45 1.66667 0.903563  0.161558
Q2G283   60 2.22222 3.07991  0.0107511
Q2FZ66   52 1.92593 0.903563  0.161558
Q2FWY7   21 0.777778 -1.27278  0.943444
Q2G1F9   36 1.33333 0.903563  0.161558
Q2FZJ4   42 1.55556 0.903563  0.161558
Q2FZQ1   33 1.22222 0.903563  0.161558
Q2FY80   21 0.777778 -1.27278  0.943444
Q2G2D4   37 1.37037 0.903563  0.161558
Q2FYP1   51 1.88889 0.903563  0.161558
Q2FYF9   20 0.740741 -1.27278  0.943444
Q2G0B3   53 1.96296 0.903563  0.161558
Q2FUT8   50 1.85185 0.903563  0.161558
Q2FYR1   39 1.44444 0.903563  0.161558
Q2FYL3   43 1.59259 0.903563  0.161558
Q2FVG4   26 0.962963 -1.27278  0.943444
Q2FVP8   32 1.18519 0.903563  0.161558
Q2FZ28   58 2.10909 3.07991  0.0107511
Q2G1F0   48 1.74545 0.903563  0.161558
P95689   60 2.18182 3.07991  0.0107511
Q2FYH6   41 1.49091 0.903563  0.161558
Q2FXD1   39 1.41818 0.903563  0.161558
Q2G0X5   34 1.23636 0.903563  0.161558
Q2FXN8   27 0.981818 -1.27278  0.943444
Q2G0N0   49 1.78182 0.903563  0.161558
Q2G268   53 1.92727 0.903563  0.161558
Q2FV61   50 1.81818 0.903563  0.161558
Q2FXL7   46 1.67273 0.903563  0.161558
Q2FUR5   37 1.34545 0.903563  0.161558
Q2FXV6   41 1.49091 0.903563  0.161558
Q2G2C5   56 2.03636 3.07991  0.0107511
Q2FVJ6   53 1.92727 0.903563  0.161558
Q2G1Y4   54 1.96364 0.903563  0.161558
Q2FVI0   29 1.05455 0.903563  0.161558
Q2FXJ8   34 1.23636 0.903563  0.161558
Q2FZU7   51 1.85455 0.903563  0.161558
Q2G2X4   55 2 3.07991  0.0107511
Q2FZA8   34 1.23636 0.903563  0.161558
Q2FW96   76 2.76364 3.07991  0.0107511
Q2FYV4   51 1.85455 0.903563  0.161558
O07325   46 1.67273 0.903563  0.161558
Q2G1C1   55 2 3.07991  0.0107511
Q2FZR9   46 1.67273 0.903563  0.161558
Q2FVW3   49 1.78182 0.903563  0.161558
Q2G124   50 1.81818 0.903563  0.161558
P0C0V7   46 1.67273 0.903563  0.161558
Q2FX52   37 1.32143 0.903563  0.161558
Q2G2C7   64 2.28571 3.07991  0.0107511
Q2G2D5   50 1.78571 0.903563  0.161558
Q2FXQ7   43 1.53571 0.903563  0.161558
Q2FZW0   40 1.42857 0.903563  0.161558
Q2FVG3   64 2.28571 3.07991  0.0107511
Q2FXR4   56 2 3.07991  0.0107511
Q2FZ67   50 1.78571 0.903563  0.161558
Q2G243   55 1.96429 0.903563  0.161558
Q2FV76   46 1.64286 0.903563  0.161558
Q2FVZ4   45 1.60714 0.903563  0.161558
Q2FWC5   48 1.71429 0.903563  0.161558
Q2FZY3   41 1.46429 0.903563  0.161558
Q2FWH5   55 1.96429 0.903563  0.161558
Q2G241   61 2.17857 3.07991  0.0107511
Q2FV35   34 1.21429 0.903563  0.161558
Q2G0T5   45 1.60714 0.903563  0.161558
Q2G1A9   50 1.78571 0.903563  0.161558
Q2FYU7   47 1.67857 0.903563  0.161558
Q2G2E0   23 0.821429 -1.27278  0.943444
Q2FVT6   50 1.78571 0.903563  0.161558
Q2G0D7   33 1.17857 0.903563  0.161558
Q2G1M6   47 1.67857 0.903563  0.161558
Q2G0A6   51 1.82143 0.903563  0.161558
Q2FUY6   51 1.82143 0.903563  0.161558
Q2FYJ2   58 2.07143 3.07991  0.0107511
Q2G2E5   54 1.89474 0.903563  0.161558
Q2G2P5   49 1.7193 0.903563  0.161558
Q2G1R6   48 1.68421 0.903563  0.161558
Q2FYF0   55 1.92982 0.903563  0.161558
Q2FVH8   37 1.29825 0.903563  0.161558
Q2FUU3   48 1.68421 0.903563  0.161558
Q2FVG8   48 1.68421 0.903563  0.161558
Q9ZAH5   51 1.78947 0.903563  0.161558
Q2G2U0   54 1.89474 0.903563  0.161558
Q2FYR4   58 2.03509 3.07991  0.0107511
Q2G256   41 1.4386 0.903563  0.161558
Q2FVY0   42 1.47368 0.903563  0.161558
Q2G0Q2   53 1.85965 0.903563  0.161558
Q2G0R2   42 1.47368 0.903563  0.161558
Q2G0Q3   35 1.22807 0.903563  0.161558
Q2FWZ9   56 1.96491 0.903563  0.161558
Q53705   32 1.12281 0.903563  0.161558
Q2G2U3   36 1.26316 0.903563  0.161558
Q2FYY6   36 1.26316 0.903563  0.161558
Q2FWL3   49 1.7193 0.903563  0.161558
Q2FY50   42 1.47368 0.903563  0.161558
Q2FXN4   57 2 3.07991  0.0107511
Q2G179   37 1.29825 0.903563  0.161558
Q2G1L6   39 1.36842 0.903563  0.161558
Q2FXU4   43 1.50877 0.903563  0.161558
Q2G1E9   42 1.47368 0.903563  0.161558
Q2G232   49 1.7193 0.903563  0.161558
Q2FXH9   38 1.33333 0.903563  0.161558
Q2G0X3   23 0.807018 -1.27278  0.943444
Q2FXD0   47 1.64912 0.903563  0.161558
Q2G0G3   38 1.33333 0.903563  0.161558
Q2FWW3   63 2.21053 3.07991  0.0107511
Q2FYG0   62 2.13793 3.07991  0.0107511
Q2FZS9   46 1.58621 0.903563  0.161558
Q2FYS2   46 1.58621 0.903563  0.161558
Q2G2U4   21 0.724138 -1.27278  0.943444
Q2FWJ9   59 2.03448 3.07991  0.0107511
Q2FWF0   62 2.13793 3.07991  0.0107511
Q2FXR9   74 2.55172 3.07991  0.0107511
Q2FZV7   43 1.48276 0.903563  0.161558
Q2G1W0   72 2.48276 3.07991  0.0107511
Q2G2I0   38 1.31034 0.903563  0.161558
Q2G153   53 1.82759 0.903563  0.161558
Q2FWD7   50 1.72414 0.903563  0.161558
Q2FY15   58 2 3.07991  0.0107511
Q2FV54   42 1.44828 0.903563  0.161558
Q2FZ74   43 1.48276 0.903563  0.161558
Q2FYV5   56 1.93103 0.903563  0.161558
Q2G2I1   24 0.827586 -1.27278  0.943444
Q2FXZ6   56 1.93103 0.903563  0.161558
Q2G0U0   35 1.2069 0.903563  0.161558
Q2G0Y6   55 1.89655 0.903563  0.161558
Q2FXJ0   52 1.7931 0.903563  0.161558
Q2FY43   42 1.42373 0.903563  0.161558
Q2FWM1   25 0.847458 -1.27278  0.943444
Q2FVJ1   48 1.62712 0.903563  0.161558
Q2G0K3   54 1.83051 0.903563  0.161558
Q2FY66   55 1.86441 0.903563  0.161558
Q2FW99   38 1.28814 0.903563  0.161558
Q2FV10   46 1.55932 0.903563  0.161558
Q2FXJ5   58 1.9661 0.903563  0.161558
Q2FX69   17 0.576271 -1.27278  0.943444
Q2G0B2   50 1.69492 0.903563  0.161558
Q2FX14   50 1.69492 0.903563  0.161558
Q2FYD8   42 1.42373 0.903563  0.161558
Q2FWE5   51 1.72881 0.903563  0.161558
Q2G2A3   48 1.62712 0.903563  0.161558
Q2FZH8   51 1.72881 0.903563  0.161558
Q2FX51   43 1.45763 0.903563  0.161558
Q2FWE8   49 1.66102 0.903563  0.161558
Q2G088   39 1.32203 0.903563  0.161558
Q2G028   51 1.7 0.903563  0.161558
Q2G1S3   54 1.8 0.903563  0.161558
Q2FYN4   47 1.56667 0.903563  0.161558
Q2FX86   40 1.33333 0.903563  0.161558
Q2G2S8   51 1.7 0.903563  0.161558
Q2FUW8   64 2.13333 3.07991  0.0107511
Q2FWD4   36 1.2 0.903563  0.161558
Q2FVH6   48 1.6 0.903563  0.161558
Q2G029   45 1.5 0.903563  0.161558
Q2G1R5   40 1.33333 0.903563  0.161558
Q2FX65   21 0.7 -1.27278  0.943444
Q2FZV6   49 1.63333 0.903563  0.161558
Q2G1P1   50 1.66667 0.903563  0.161558
Q2FVU4   30 1 0.903563  0.161558
Q2FVT5   65 2.16667 3.07991  0.0107511
Q2G2H4   30 1 0.903563  0.161558
Q2FZ58   46 1.53333 0.903563  0.161558
Q2FVJ2   49 1.63333 0.903563  0.161558
Q2FXW5   40 1.33333 0.903563  0.161558
Q2FWK1   45 1.5 0.903563  0.161558
Q2G031   52 1.73333 0.903563  0.161558
Q2G0U1   52 1.73333 0.903563  0.161558
Q2FW46   44 1.46667 0.903563  0.161558
Q2FZY5   56 1.86667 0.903563  0.161558
Q2FZI5   48 1.57377 0.903563  0.161558
Q2FYR9   41 1.34426 0.903563  0.161558
Q2FZ92   56 1.83607 0.903563  0.161558
Q2G1D5   56 1.83607 0.903563  0.161558
Q2FXM2   45 1.47541 0.903563  0.161558
Q2FVM2   46 1.5082 0.903563  0.161558
Q2FZN2   43 1.40984 0.903563  0.161558
Q2G1U8   41 1.34426 0.903563  0.161558
Q2FVS7   37 1.21311 0.903563  0.161558
Q2FWB5   52 1.70492 0.903563  0.161558
Q2FXX1   53 1.7377 0.903563  0.161558
Q2G2J9   55 1.80328 0.903563  0.161558
Q2G0Y7   51 1.67213 0.903563  0.161558
Q2FW81   58 1.90164 0.903563  0.161558
Q2FWK3   57 1.86885 0.903563  0.161558
Q2FY34   48 1.57377 0.903563  0.161558
Q2FXF8   44 1.44262 0.903563  0.161558
Q2FXI9   51 1.67213 0.903563  0.161558
Q05615   35 1.12903 0.903563  0.161558
Q2FUW4   51 1.64516 0.903563  0.161558
Q2FVF4   60 1.93548 0.903563  0.161558
Q2FWI3   42 1.35484 0.903563  0.161558
Q2FWG8   45 1.45161 0.903563  0.161558
Q2G0R0   38 1.22581 0.903563  0.161558
Q2G0I4   40 1.29032 0.903563  0.161558
Q2FV67   47 1.51613 0.903563  0.161558
Q2G091   42 1.35484 0.903563  0.161558
Q2G1U1   36 1.16129 0.903563  0.161558
Q2FUX7   45 1.45161 0.903563  0.161558
Q2FY51   50 1.6129 0.903563  0.161558
Q2FYP2   43 1.3871 0.903563  0.161558
Q2G0F8   50 1.6129 0.903563  0.161558
Q2FXH5   48 1.54839 0.903563  0.161558
Q2G193   40 1.29032 0.903563  0.161558
Q2FWD6   58 1.87097 0.903563  0.161558
Q2FZ98   49 1.55556 0.903563  0.161558
Q2FYQ2   39 1.2381 0.903563  0.161558
Q2FWL5   42 1.33333 0.903563  0.161558
Q2FV16   47 1.49206 0.903563  0.161558
Q2FWX9   47 1.49206 0.903563  0.161558
Q2G1J0   48 1.52381 0.903563  0.161558
Q2G235   43 1.36508 0.903563  0.161558
Q2FXK1   52 1.65079 0.903563  0.161558
Q2FWF4   41 1.30159 0.903563  0.161558
Q2FZC8   46 1.46032 0.903563  0.161558
Q2FZQ4   52 1.65079 0.903563  0.161558
O52582   43 1.36508 0.903563  0.161558
Q2FZI6   45 1.42857 0.903563  0.161558
Q2FUW7   54 1.71429 0.903563  0.161558
Q2G2M9   59 1.87302 0.903563  0.161558
Q2FZD0   37 1.1746 0.903563  0.161558
Q2FWK7   50 1.5873 0.903563  0.161558
Q2FWU4   16 0.507937 -1.27278  0.943444
Q2FUX4   43 1.36508 0.903563  0.161558
Q2G2V3   48 1.52381 0.903563  0.161558
O05204   39 1.2381 0.903563  0.161558
Q2FYC2   52 1.625 0.903563  0.161558
Q2FZP6   57 1.78125 0.903563  0.161558
Q2G0L2   52 1.625 0.903563  0.161558
Q2FZV1   27 0.84375 -1.27278  0.943444
Q2FVQ5   41 1.28125 0.903563  0.161558
Q2FZW6   48 1.5 0.903563  0.161558
Q2FZI3   44 1.375 0.903563  0.161558
Q2G219   35 1.09375 0.903563  0.161558
Q2FZR2   42 1.3125 0.903563  0.161558
Q2FXZ2   40 1.25 0.903563  0.161558
Q2FYC6   63 1.96875 0.903563  0.161558
Q2FYZ5   50 1.53846 0.903563  0.161558
Q2FWN4   44 1.35385 0.903563  0.161558
Q2G221   26 0.8 -1.27278  0.943444
Q2FZX5   42 1.29231 0.903563  0.161558
Q2FUW3   48 1.47692 0.903563  0.161558
Q2G2H3   38 1.16923 0.903563  0.161558
Q2FY08   40 1.23077 0.903563  0.161558
Q2FXU5   35 1.07692 0.903563  0.161558
Q2G1F8   48 1.47692 0.903563  0.161558
Q2FYW4   52 1.6 0.903563  0.161558
Q2G142   33 1.01538 0.903563  0.161558
Q2G1U3   33 1.01538 0.903563  0.161558
Q2FZ18   52 1.6 0.903563  0.161558
Q2FV24   51 1.56923 0.903563  0.161558
Q2G1C2   51 1.56923 0.903563  0.161558
Q2FYZ4   48 1.47692 0.903563  0.161558
Q2FWT4   55 1.69231 0.903563  0.161558
Q2FUX1   47 1.44615 0.903563  0.161558
Q2FZG9   49 1.48485 0.903563  0.161558
Q2FVC1   52 1.57576 0.903563  0.161558
Q2FYT3   44 1.33333 0.903563  0.161558
Q2FY82   49 1.48485 0.903563  0.161558
Q2FV02   49 1.48485 0.903563  0.161558
Q2FXJ2   29 0.878788 -1.27278  0.943444
Q2FZ02   50 1.51515 0.903563  0.161558
Q2G0L3   62 1.87879 0.903563  0.161558
Q2FZH5   53 1.60606 0.903563  0.161558
Q2FWH4   54 1.63636 0.903563  0.161558
Q2FW49   48 1.45455 0.903563  0.161558
Q93T05   36 1.09091 0.903563  0.161558
Q2FX73   39 1.18182 0.903563  0.161558
Q2G239   40 1.19403 0.903563  0.161558
Q2G121   46 1.37313 0.903563  0.161558
Q2FY11   49 1.46269 0.903563  0.161558
Q2FV11   38 1.13433 0.903563  0.161558
Q2FZ05   46 1.37313 0.903563  0.161558
Q2G253   50 1.49254 0.903563  0.161558
Q2FW98   38 1.13433 0.903563  0.161558
Q2G205   46 1.37313 0.903563  0.161558
Q2FVE7   42 1.25373 0.903563  0.161558
Q2FYD0   27 0.80597 -1.27278  0.943444
Q2FZ19   47 1.40299 0.903563  0.161558
Q2G1C7   54 1.61194 0.903563  0.161558
Q2FV60   48 1.43284 0.903563  0.161558
Q2FY64   38 1.13433 0.903563  0.161558
Q2FZI9   47 1.40299 0.903563  0.161558
Q2FV57   56 1.64706 0.903563  0.161558
Q2FXA5   51 1.5 0.903563  0.161558
Q2G2U8   21 0.617647 -1.27278  0.943444
Q2FZP0   50 1.47059 0.903563  0.161558
Q2FZL7   47 1.38235 0.903563  0.161558
Q2FZR3   43 1.26471 0.903563  0.161558
Q2FWA0   45 1.32353 0.903563  0.161558
Q2G090   48 1.41176 0.903563  0.161558
Q2G1H0   52 1.50725 0.903563  0.161558
Q2FZP4   56 1.62319 0.903563  0.161558
Q2FUX0   39 1.13043 0.903563  0.161558
Q2FV86   52 1.50725 0.903563  0.161558
Q2FV14   53 1.53623 0.903563  0.161558
Q2FUT2   45 1.30435 0.903563  0.161558
Q2FZ64   37 1.07246 0.903563  0.161558
Q2FUW1   20 0.571429 -1.27278  0.943444
Q2FWI0   48 1.37143 0.903563  0.161558
Q2G2K5   53 1.51429 0.903563  0.161558
Q2FWK6   47 1.34286 0.903563  0.161558
Q2G0T9   42 1.2 0.903563  0.161558
Q2G078   53 1.51429 0.903563  0.161558
Q2G1P3   44 1.25714 0.903563  0.161558
Q2G274   43 1.21127 0.903563  0.161558
Q2FZD4   48 1.35211 0.903563  0.161558
Q2FYS5   46 1.29577 0.903563  0.161558
Q2G1K5   69 1.94366 0.903563  0.161558
Q2G1L5   39 1.09859 0.903563  0.161558
Q2G1M9   41 1.15493 0.903563  0.161558
Q2FX67   44 1.23944 0.903563  0.161558
Q2FZ32   35 0.985915 -1.27278  0.943444
Q2FWH7   32 0.901408 -1.27278  0.943444
Q2FXT8   36 1 0.903563  0.161558
Q2FUQ3   53 1.47222 0.903563  0.161558
Q2G1Y6   61 1.69444 0.903563  0.161558
Q2FX68   26 0.722222 -1.27278  0.943444
Q2FWD1   58 1.61111 0.903563  0.161558
Q2FUZ8   45 1.25 0.903563  0.161558
Q2G1F5   41 1.13889 0.903563  0.161558
Q2G2T6   32 0.888889 -1.27278  0.943444
Q2FYD2   35 0.972222 -1.27278  0.943444
Q2FYA1   44 1.22222 0.903563  0.161558
Q2FY21   36 1 0.903563  0.161558
Q2FZD3   34 0.944444 -1.27278  0.943444
Q2G1Z4   39 1.08333 0.903563  0.161558
Q2G0S3   51 1.39726 0.903563  0.161558
Q2FVQ3   43 1.17808 0.903563  0.161558
Q2G2J4   40 1.09589 0.903563  0.161558
Q2G2B8   42 1.15068 0.903563  0.161558
Q2G0L5   12 0.328767 -1.27278  0.943444
Q2FW72   45 1.23288 0.903563  0.161558
Q2FYT8   64 1.75342 0.903563  0.161558
Q2FXM9   43 1.17808 0.903563  0.161558
Q2G1Y0   40 1.09589 0.903563  0.161558
Q2G2D0   42 1.15068 0.903563  0.161558
Q2G2M2   39 1.06849 0.903563  0.161558
Q2G1B7   41 1.12329 0.903563  0.161558
Q2G1B8   49 1.34247 0.903563  0.161558
Q2G0M6   43 1.17808 0.903563  0.161558
Q2G1D8   55 1.48649 0.903563  0.161558
Q2FV70   38 1.02703 0.903563  0.161558
Q2FV72   63 1.7027 0.903563  0.161558
Q2FVB2   44 1.18919 0.903563  0.161558
Q2G122   45 1.21622 0.903563  0.161558
Q2G1W2   47 1.25333 0.903563  0.161558
Q2FWW1   25 0.666667 -1.27278  0.943444
Q2G1F4   43 1.14667 0.903563  0.161558
Q2G093   59 1.57333 0.903563  0.161558
Q2FXY7   51 1.36 0.903563  0.161558
Q2G1C6   41 1.09333 0.903563  0.161558
Q2FZ20   34 0.906667 -1.27278  0.943444
O50581   50 1.31579 0.903563  0.161558
Q2G1N1   41 1.07895 0.903563  0.161558
Q2G188   39 1.01299 0.903563  0.161558
Q2G296   43 1.11688 0.903563  0.161558
Q2G2E9   41 1.06494 0.903563  0.161558
Q2G294   49 1.27273 0.903563  0.161558
Q2FWJ5   43 1.11688 0.903563  0.161558
Q2FW03   38 0.974359 -1.27278  0.943444
Q2G0N1   60 1.53846 0.903563  0.161558
Q2FZJ0   51 1.30769 0.903563  0.161558
Q2FYZ9   40 1.02564 0.903563  0.161558
Q2FV74   44 1.12821 0.903563  0.161558
Q2FXP7   38 0.974359 -1.27278  0.943444
Q2FXU1   33 0.846154 -1.27278  0.943444
Q2G1M8   53 1.35897 0.903563  0.161558
Q2FXY4   40 1.02564 0.903563  0.161558
Q2FZ94   31 0.78481 -1.27278  0.943444
Q2FYI0   40 1 0.903563  0.161558
Q2FXT9   40 1 0.903563  0.161558
Q2G0D2   37 0.91358 -1.27278  0.943444
Q2FYB7   28 0.691358 -1.27278  0.943444
Q2FVN8   45 1.11111 0.903563  0.161558
Q2FZ49   37 0.91358 -1.27278  0.943444
Q2FUW6   40 0.987654 -1.27278  0.943444
Q2G1P7   37 0.91358 -1.27278  0.943444
Q2FW70   46 1.12195 0.903563  0.161558
Q2G0W1   44 1.07317 0.903563  0.161558
Q2G024   43 1.04878 0.903563  0.161558
Q2G1G8   36 0.878049 -1.27278  0.943444
Q2G1R9   41 1 0.903563  0.161558
O06446   48 1.17073 0.903563  0.161558
Q2G1C9   45 1.09756 0.903563  0.161558
Q2FXV8   43 1.03614 0.903563  0.161558
Q2G0P5   38 0.915663 -1.27278  0.943444
Q2FV64   42 1 0.903563  0.161558
Q2FV87   39 0.917647 -1.27278  0.943444
Q2G1K9   42 0.976744 -1.27278  0.943444
Q2G266   38 0.883721 -1.27278  0.943444
Q59801   38 0.873563 -1.27278  0.943444
Q2FXH2   45 1.03448 0.903563  0.161558
Q53727   44 1 0.903563  0.161558
Q2G2Q0   34 0.772727 -1.27278  0.943444
Q2FZD8   35 0.786517 -1.27278  0.943444
Q2FYS4   33 0.741573 -1.27278  0.943444
Q2G1G2   40 0.898876 -1.27278  0.943444
Q2FXV9   32 0.711111 -1.27278  0.943444
Q2G0L4   12 0.266667 -1.27278  0.943444
Q2FXR8   38 0.844444 -1.27278  0.943444
Q2FYJ0   43 0.955556 -1.27278  0.943444
Q2FZS8   38 0.835165 -1.27278  0.943444
Q2FXN9   40 0.860215 -1.27278  0.943444
Q2FYM1   48 1.03226 0.903563  0.161558
Q2FVZ5   30 0.645161 -1.27278  0.943444
Q2FVL8   45 0.957447 -1.27278  0.943444
Q2FZ40   37 0.787234 -1.27278  0.943444
Q2FYH5   40 0.842105 -1.27278  0.943444
Q2FXB3   34 0.701031 -1.27278  0.943444
Q2FYS9   44 0.888889 -1.27278  0.943444
Q2G1Q4   39 0.787879 -1.27278  0.943444
Q2FVC3   40 0.808081 -1.27278  0.943444
Q2G046   42 0.84 -1.27278  0.943444
Q2FWU3   23 0.46 -1.27278  0.943444
Q2FZ72   36 0.72 -1.27278  0.943444
Q2FZ82   36 0.72 -1.27278  0.943444
Q9F1K0   39 0.757282 -1.27278  0.943444
Q2FVV9   44 0.82243 -1.27278  0.943444
Q2FZT6   33 0.611111 -1.27278  0.943444
Q2FWU5   23 0.425926 -1.27278  0.943444
Q2FYC8   24 0.440367 -1.27278  0.943444
Q2FZK7   34 0.612613 -1.27278  0.943444
Q2G2C1   38 0.684685 -1.27278  0.943444
Q2FZT5   36 0.631579 -1.27278  0.943444
Q2G0R8   39 0.678261 -1.27278  0.943444
Q2FW95   24 0.417391 -1.27278  0.943444
Q2G0N5   29 0.487395 -1.27278  0.943444
P47768   30 0.495868 -1.27278  0.943444
Q2FXH4   29 0.47541 -1.27278  0.943444
Q2FVM1   39 0.639344 -1.27278  0.943444
```
