## Supplementary Data 3 for "Mining folded proteomes in the era of accurate structure prediction": PF19985.output

```
# cudaSaTabsearch LTYPE = T LORDER = F LSOLN = F
# QUERY ID = PF19985 
# DBFILE = ./tableaux.ascii.DB                                                             
Q2G0V6   0 0 -1.27278 0.943444
Q2G075   0 0 -1.27278 0.943444
Q2G083   0 0 -1.27278 0.943444
Q2FZN3   0 0 -1.27278 0.943444
Q2FY90   0 0 -1.27278 0.943444
Q2FX91   0 0 -1.27278 0.943444
Q2FX54   0 0 -1.27278 0.943444
Q2FYQ4   0 0 -1.27278 0.943444
Q2G284   0 0 -1.27278 0.943444
Q2G0S4   0 0 -1.27278 0.943444
Q2FWM3   0 0 -1.27278 0.943444
Q2FX81   0 0 -1.27278 0.943444
Q2FXC6   0 0 -1.27278 0.943444
Q2FWJ7   0 0 -1.27278 0.943444
Q2FYJ9   0 0 -1.27278 0.943444
Q2G2E6   0 0 -1.27278 0.943444
Q2FWV0   0 0 -1.27278 0.943444
Q2FZC3   0 0 -1.27278 0.943444
Q2FVH9   0 0 -1.27278 0.943444
Q2FXQ5   0 0 -1.27278 0.943444
Q2FZU4   0 0 -1.27278 0.943444
Q2FYF8   0 0 -1.27278 0.943444
Q2FUR4   0 0 -1.27278 0.943444
Q2FYI2   0 0 -1.27278 0.943444
Q2FYY2   0 0 -1.27278 0.943444
Q2FW58   0 0 -1.27278 0.943444
P0C7Z3   0 0 -1.27278 0.943444
Q2G0T2   0 0 -1.27278 0.943444
Q2G1G9   0 0 -1.27278 0.943444
Q2FVJ0   0 0 -1.27278 0.943444
Q2FZ80   0 0 -1.27278 0.943444
Q2G1R4   0 0 -1.27278 0.943444
Q2FW02   0 0 -1.27278 0.943444
Q2G1X3   0 0 -1.27278 0.943444
Q2FWW4   0 0 -1.27278 0.943444
Q2FZE1   0 0 -1.27278 0.943444
Q2FY31   0 0 -1.27278 0.943444
Q2G018   0 0 -1.27278 0.943444
Q2FZI0   0 0 -1.27278 0.943444
Q2FUZ7   0 0 -1.27278 0.943444
Q2G250   0 0 -1.27278 0.943444
Q2FWU8   0 0 -1.27278 0.943444
Q2FYX5   0 0 -1.27278 0.943444
Q2FZY2   0 0 -1.27278 0.943444
Q2FZX8   0 0 -1.27278 0.943444
Q2FUY8   0 0 -1.27278 0.943444
Q2FV73   0 0 -1.27278 0.943444
Q2G0C5   0 0 -1.27278 0.943444
Q2FZ52   0 0 -1.27278 0.943444
Q2FVK6   0 0 -1.27278 0.943444
Q2G0Z3   0 0 -1.27278 0.943444
Q2FZJ8   0 0 -1.27278 0.943444
Q2FY57   0 0 -1.27278 0.943444
Q2G0W3   0 0 -1.27278 0.943444
Q2G0I2   0 0 -1.27278 0.943444
Q2FYX1   0 0 -1.27278 0.943444
Q2G0H2   0 0 -1.27278 0.943444
Q2FWJ8   0 0 -1.27278 0.943444
Q2FWZ7   0 0 -1.27278 0.943444
Q2FV04   0 0 -1.27278 0.943444
Q2G0H6   0 0 -1.27278 0.943444
Q2G291   0 0 -1.27278 0.943444
Q2G1A7   0 0 -1.27278 0.943444
Q2FVS8   0 0 -1.27278 0.943444
Q2FZ26   0 0 -1.27278 0.943444
Q2FXJ3   0 0 -1.27278 0.943444
Q2G231   0 0 -1.27278 0.943444
Q2G2N0   0 0 -1.27278 0.943444
Q2G2I2   0 0 -1.27278 0.943444
Q2FYU3   0 0 -1.27278 0.943444
Q2FWY5   0 0 -1.27278 0.943444
Q2G2E3   0 0 -1.27278 0.943444
Q2FV09   0 0 -1.27278 0.943444
Q2FX72   0 0 -1.27278 0.943444
Q2FWA3   0 0 -1.27278 0.943444
Q2FWF2   0 0 -1.27278 0.943444
Q2G0E4   0 0 -1.27278 0.943444
Q2G251   0 0 -1.27278 0.943444
P0C818   0 0 -1.27278 0.943444
Q2FXQ2   0 0 -1.27278 0.943444
Q2FXD4   0 0 -1.27278 0.943444
Q2G014   0 0 -1.27278 0.943444
Q2FWI9   0 0 -1.27278 0.943444
Q2FX79   0 0 -1.27278 0.943444
Q2FVP7   0 0 -1.27278 0.943444
Q2FZN4   0 0 -1.27278 0.943444
Q2FWU6   0 0 -1.27278 0.943444
Q2G2Y1   0 0 -1.27278 0.943444
Q2FYF6   0 0 -1.27278 0.943444
Q2FXK0   0 0 -1.27278 0.943444
Q2FVI9   0 0 -1.27278 0.943444
Q2G246   0 0 -1.27278 0.943444
Q2G053   0 0 -1.27278 0.943444
Q2FWK8   0 0 -1.27278 0.943444
Q2FXL8   0 0 -1.27278 0.943444
Q2G0Q4   0 0 -1.27278 0.943444
Q2FVB7   0 0 -1.27278 0.943444
Q2FYD6   0 0 -1.27278 0.943444
Q2FXK9   0 0 -1.27278 0.943444
Q2FV78   0 0 -1.27278 0.943444
Q2FXG4   0 0 -1.27278 0.943444
Q2G0C8   0 0 -1.27278 0.943444
Q2FWU9   0 0 -1.27278 0.943444
Q2FUX2   0 0 -1.27278 0.943444
Q2FYI8   0 0 -1.27278 0.943444
Q2FXA1   0 0 -1.27278 0.943444
Q2FV49   0 0 -1.27278 0.943444
Q2G1S0   0 0 -1.27278 0.943444
Q2G0G0   0 0 -1.27278 0.943444
P0C805   0 0 -1.27278 0.943444
Q2FWV9   0 0 -1.27278 0.943444
Q2G152   0 0 -1.27278 0.943444
Q2FX48   0 0 -1.27278 0.943444
Q2FXS5   0 0 -1.27278 0.943444
Q2FWL4   0 0 -1.27278 0.943444
P0C7Y1   0 0 -1.27278 0.943444
Q2FXA2   0 0 -1.27278 0.943444
Q2FY96   0 0 -1.27278 0.943444
Q2FVJ3   0 0 -1.27278 0.943444
Q2FZ24   0 0 -1.27278 0.943444
Q2G1X4   0 0 -1.27278 0.943444
Q2FYM6   0 0 -1.27278 0.943444
Q2FWX6   0 0 -1.27278 0.943444
Q2G1D2   0 0 -1.27278 0.943444
Q2FWC0   0 0 -1.27278 0.943444
Q2FZG7   0 0 -1.27278 0.943444
Q2G2P1   0 0 -1.27278 0.943444
Q2G1M4   0 0 -1.27278 0.943444
Q2FX29   0 0 -1.27278 0.943444
Q2FUZ3   0 0 -1.27278 0.943444
Q2FVZ9   0 0 -1.27278 0.943444
Q2G2N3   0 0 -1.27278 0.943444
Q2G237   0 0 -1.27278 0.943444
Q2FXN5   0 0 -1.27278 0.943444
Q2FYP7   0 0 -1.27278 0.943444
Q2FWC8   0 0 -1.27278 0.943444
Q2G209   0 0 -1.27278 0.943444
Q2FXX7   0 0 -1.27278 0.943444
Q2FV05   0 0 -1.27278 0.943444
Q2FWM8   0 0 -1.27278 0.943444
Q2FV00   0 0 -1.27278 0.943444
Q2FZF2   0 0 -1.27278 0.943444
Q2FV80   0 0 -1.27278 0.943444
Q2FZZ7   0 0 -1.27278 0.943444
Q2FWH8   0 0 -1.27278 0.943444
Q2FVS5   0 0 -1.27278 0.943444
Q2FWY0   0 0 -1.27278 0.943444
Q2FZM3   0 0 -1.27278 0.943444
Q2FZW8   0 0 -1.27278 0.943444
Q2FVY7   0 0 -1.27278 0.943444
Q2FXJ1   0 0 -1.27278 0.943444
Q2G0T7   0 0 -1.27278 0.943444
Q2FW40   0 0 -1.27278 0.943444
Q2FYU9   0 0 -1.27278 0.943444
Q2FUR0   0 0 -1.27278 0.943444
Q2G215   0 0 -1.27278 0.943444
Q2G169   0 0 -1.27278 0.943444
Q2G034   0 0 -1.27278 0.943444
Q2FUV8   2 0.16 -1.27278 0.943444
Q2FW44   2 0.16 -1.27278 0.943444
Q2FYJ8   0 0 -1.27278 0.943444
Q2FVR6   2 0.16 -1.27278 0.943444
Q2G183   2 0.16 -1.27278 0.943444
Q2G0S1   2 0.16 -1.27278 0.943444
Q2FX83   0 0 -1.27278 0.943444
Q2FYF7   2 0.16 -1.27278 0.943444
Q2G166   2 0.16 -1.27278 0.943444
Q2FX20   2 0.16 -1.27278 0.943444
Q2G020   2 0.16 -1.27278 0.943444
Q2FVC0   0 0 -1.27278 0.943444
Q2FVD1   0 0 -1.27278 0.943444
Q2FWH1   2 0.16 -1.27278 0.943444
Q2FYX2   2 0.16 -1.27278 0.943444
Q2FZB5   2 0.16 -1.27278 0.943444
Q2G0G8   2 0.16 -1.27278 0.943444
P0A0I4   2 0.16 -1.27278 0.943444
Q2G2C6   2 0.16 -1.27278 0.943444
Q2FVB1   2 0.16 -1.27278 0.943444
Q2FYN1   2 0.16 -1.27278 0.943444
Q2FV79   2 0.16 -1.27278 0.943444
Q2FVU9   2 0.16 -1.27278 0.943444
Q2G0W5   2 0.16 -1.27278 0.943444
Q2FW60   2 0.16 -1.27278 0.943444
Q2G269   2 0.16 -1.27278 0.943444
Q2FZS1   2 0.16 -1.27278 0.943444
Q2G1Y3   2 0.16 -1.27278 0.943444
Q2FWA4   2 0.16 -1.27278 0.943444
Q2G0C0   2 0.16 -1.27278 0.943444
Q2G2J6   0 0 -1.27278 0.943444
Q2G1R2   2 0.16 -1.27278 0.943444
Q2FXY8   1 0.08 -1.27278 0.943444
Q2FYL2   2 0.16 -1.27278 0.943444
Q2FYS3   0 0 -1.27278 0.943444
Q2FXS0   2 0.16 -1.27278 0.943444
Q2FWA7   0 0 -1.27278 0.943444
Q2FWV8   2 0.16 -1.27278 0.943444
Q2G279   2 0.16 -1.27278 0.943444
Q2FYB5   1 0.08 -1.27278 0.943444
Q2G175   2 0.16 -1.27278 0.943444
Q2FZ07   2 0.16 -1.27278 0.943444
Q2FVG7   2 0.16 -1.27278 0.943444
Q2G2P3   2 0.16 -1.27278 0.943444
Q2FZA3   2 0.16 -1.27278 0.943444
Q2FYE1   2 0.16 -1.27278 0.943444
Q2G2F8   0 0 -1.27278 0.943444
Q2FWS8   0 0 -1.27278 0.943444
Q2FXD8   2 0.16 -1.27278 0.943444
Q2FX46   2 0.16 -1.27278 0.943444
Q2FYB4   2 0.16 -1.27278 0.943444
Q2FYC0   1 0.08 -1.27278 0.943444
Q2FUY5   2 0.16 -1.27278 0.943444
Q2FYF2   0 0 -1.27278 0.943444
Q2G0R4   0 0 -1.27278 0.943444
Q2G1L1   2 0.16 -1.27278 0.943444
Q2FYB0   2 0.16 -1.27278 0.943444
Q2FWW5   2 0.16 -1.27278 0.943444
Q2FX04   2 0.16 -1.27278 0.943444
Q2FV33   2 0.16 -1.27278 0.943444
Q2FUX6   2 0.16 -1.27278 0.943444
Q2FVP5   0 0 -1.27278 0.943444
Q2G0W7   2 0.16 -1.27278 0.943444
Q2FXV1   2 0.16 -1.27278 0.943444
Q2G096   2 0.16 -1.27278 0.943444
Q2FV68   1 0.08 -1.27278 0.943444
Q2FVY6   2 0.16 -1.27278 0.943444
Q2FYY0   2 0.16 -1.27278 0.943444
Q2G005   2 0.16 -1.27278 0.943444
Q2G2B4   2 0.16 -1.27278 0.943444
Q2FVZ7   2 0.16 -1.27278 0.943444
Q2FW55   2 0.16 -1.27278 0.943444
Q2FV92   2 0.16 -1.27278 0.943444
Q2FYV9   2 0.16 -1.27278 0.943444
Q2FW74   2 0.16 -1.27278 0.943444
Q2FVK9   2 0.16 -1.27278 0.943444
Q2FZA4   2 0.16 -1.27278 0.943444
Q2FV25   0 0 -1.27278 0.943444
Q2FYG8   2 0.16 -1.27278 0.943444
Q2G216   2 0.16 -1.27278 0.943444
Q2FZ69   2 0.16 -1.27278 0.943444
Q2FV97   2 0.16 -1.27278 0.943444
Q2FZ95   0 0 -1.27278 0.943444
Q2FZN8   2 0.16 -1.27278 0.943444
Q2FZG2   1 0.08 -1.27278 0.943444
Q2G259   2 0.16 -1.27278 0.943444
Q2FYB6   2 0.16 -1.27278 0.943444
Q2FZD1   2 0.16 -1.27278 0.943444
Q2FYT6   2 0.16 -1.27278 0.943444
Q2G0Y2   2 0.16 -1.27278 0.943444
Q2FWZ1   2 0.16 -1.27278 0.943444
Q2FVC8   2 0.16 -1.27278 0.943444
Q2G2H1   2 0.16 -1.27278 0.943444
Q2FY47   2 0.16 -1.27278 0.943444
Q2FX78   2 0.16 -1.27278 0.943444
Q2FX47   2 0.16 -1.27278 0.943444
Q2FZA7   2 0.16 -1.27278 0.943444
Q2FV32   2 0.16 -1.27278 0.943444
Q2FYE6   0 0 -1.27278 0.943444
Q2FZ41   2 0.16 -1.27278 0.943444
Q2FYG3   0 0 -1.27278 0.943444
Q2FX01   2 0.16 -1.27278 0.943444
Q2FXU6   2 0.16 -1.27278 0.943444
Q2FYL7   2 0.16 -1.27278 0.943444
Q2FWQ3   2 0.16 -1.27278 0.943444
Q2FZY9   2 0.16 -1.27278 0.943444
Q2FV50   2 0.16 -1.27278 0.943444
Q2FUY7   2 0.16 -1.27278 0.943444
Q2FXP6   2 0.16 -1.27278 0.943444
Q2G1S9   2 0.16 -1.27278 0.943444
Q2FX18   2 0.16 -1.27278 0.943444
Q2FYU0   0 0 -1.27278 0.943444
Q2FXZ7   3 0.230769 -1.27278 0.943444
Q2G051   5 0.384615 -1.27278 0.943444
Q2FWS3   4 0.307692 -1.27278 0.943444
Q2FW14   6 0.461538 -1.27278 0.943444
Q2FYD7   4 0.307692 -1.27278 0.943444
Q9RQP8   5 0.384615 -1.27278 0.943444
Q2FZK2   4 0.307692 -1.27278 0.943444
Q2FWI7   4 0.307692 -1.27278 0.943444
Q2G182   5 0.384615 -1.27278 0.943444
Q2FYT7   3 0.230769 -1.27278 0.943444
Q2FV46   4 0.307692 -1.27278 0.943444
Q2FY58   2 0.153846 -1.27278 0.943444
Q2FX06   2 0.153846 -1.27278 0.943444
Q2FZH0   6 0.461538 -1.27278 0.943444
Q2FUZ4   4 0.307692 -1.27278 0.943444
Q2G102   4 0.307692 -1.27278 0.943444
Q2G1R8   4 0.307692 -1.27278 0.943444
Q2G2J1   5 0.384615 -1.27278 0.943444
Q2FX71   3 0.230769 -1.27278 0.943444
Q2FUZ5   2 0.153846 -1.27278 0.943444
Q2FYP5   4 0.307692 -1.27278 0.943444
Q2G048   0 0 -1.27278 0.943444
Q2FUQ0   4 0.307692 -1.27278 0.943444
Q2FWS7   5 0.384615 -1.27278 0.943444
Q2FV65   2 0.153846 -1.27278 0.943444
Q2G125   2 0.153846 -1.27278 0.943444
Q2FYT2   4 0.307692 -1.27278 0.943444
Q2FVH7   2 0.153846 -1.27278 0.943444
Q2G127   4 0.307692 -1.27278 0.943444
Q2FYI5   3 0.230769 -1.27278 0.943444
Q2FYX4   5 0.384615 -1.27278 0.943444
Q2G0M3   6 0.461538 -1.27278 0.943444
Q2FW87   4 0.307692 -1.27278 0.943444
Q2G211   0 0 -1.27278 0.943444
Q2FXR5   4 0.307692 -1.27278 0.943444
Q2FWR5   4 0.307692 -1.27278 0.943444
Q2FYD5   3 0.230769 -1.27278 0.943444
Q2FY94   2 0.153846 -1.27278 0.943444
Q2G2W8   5 0.384615 -1.27278 0.943444
Q2FZL9   5 0.384615 -1.27278 0.943444
Q2FYT9   6 0.461538 -1.27278 0.943444
Q2FX44   5 0.384615 -1.27278 0.943444
Q2FXB2   2 0.153846 -1.27278 0.943444
Q2FVF6   4 0.307692 -1.27278 0.943444
Q2G2F6   2 0.153846 -1.27278 0.943444
Q2G2C3   3 0.230769 -1.27278 0.943444
Q2FYA5   4 0.307692 -1.27278 0.943444
Q2FYB1   4 0.307692 -1.27278 0.943444
Q2G011   5 0.384615 -1.27278 0.943444
Q2FV29   2 0.153846 -1.27278 0.943444
Q2FVW1   6 0.461538 -1.27278 0.943444
Q2FYA4   4 0.307692 -1.27278 0.943444
Q2FY26   5 0.384615 -1.27278 0.943444
Q2FXC1   4 0.307692 -1.27278 0.943444
Q2G2T0   5 0.384615 -1.27278 0.943444
Q2FY62   2 0.153846 -1.27278 0.943444
Q2G2K4   4 0.307692 -1.27278 0.943444
Q2FW65   4 0.307692 -1.27278 0.943444
Q2FY05   4 0.307692 -1.27278 0.943444
Q2FV96   4 0.307692 -1.27278 0.943444
Q2G1S7   2 0.153846 -1.27278 0.943444
Q2FWS9   4 0.307692 -1.27278 0.943444
Q2G180   4 0.307692 -1.27278 0.943444
Q2G0L6   3 0.230769 -1.27278 0.943444
Q2G189   2 0.153846 -1.27278 0.943444
Q2FYD9   1 0.0769231 -1.27278 0.943444
Q2FWM6   2 0.153846 -1.27278 0.943444
Q2FXA6   2 0.153846 -1.27278 0.943444
Q2G0U8   4 0.307692 -1.27278 0.943444
Q2FXD9   2 0.153846 -1.27278 0.943444
Q2FWF9   0 0 -1.27278 0.943444
Q2FXS3   3 0.230769 -1.27278 0.943444
Q2FXX6   6 0.461538 -1.27278 0.943444
Q2FWU2   4 0.307692 -1.27278 0.943444
Q2FXD5   4 0.307692 -1.27278 0.943444
Q2FZK8   5 0.384615 -1.27278 0.943444
Q2FV15   2 0.153846 -1.27278 0.943444
Q2FZZ5   4 0.307692 -1.27278 0.943444
Q2FW48   3 0.230769 -1.27278 0.943444
Q2FYB3   6 0.461538 -1.27278 0.943444
Q2FWT5   4 0.307692 -1.27278 0.943444
Q2FVH4   3 0.230769 -1.27278 0.943444
Q2FWP4   5 0.384615 -1.27278 0.943444
Q2FYX9   6 0.461538 -1.27278 0.943444
Q2G1U7   1 0.0769231 -1.27278 0.943444
Q2FXY6   4 0.307692 -1.27278 0.943444
Q2FYT1   3 0.230769 -1.27278 0.943444
Q2G244   3 0.230769 -1.27278 0.943444
Q2FX30   2 0.153846 -1.27278 0.943444
Q2FVZ3   4 0.307692 -1.27278 0.943444
Q2FWP5   6 0.461538 -1.27278 0.943444
Q2FX41   3 0.230769 -1.27278 0.943444
Q2G2R5   4 0.307692 -1.27278 0.943444
Q2G2S3   7 0.518519 -1.27278 0.943444
Q2G004   6 0.444444 -1.27278 0.943444
Q2FWV1   6 0.444444 -1.27278 0.943444
Q2G003   5 0.37037 -1.27278 0.943444
Q2FZV3   4 0.296296 -1.27278 0.943444
Q2G026   6 0.444444 -1.27278 0.943444
Q2FXG7   3 0.222222 -1.27278 0.943444
Q2FYL8   2 0.148148 -1.27278 0.943444
Q2FZB6   2 0.148148 -1.27278 0.943444
Q2FZE4   5 0.37037 -1.27278 0.943444
Q2FX11   5 0.37037 -1.27278 0.943444
Q2G0Y3   7 0.518519 -1.27278 0.943444
Q2FZW7   3 0.222222 -1.27278 0.943444
Q2FX21   9 0.666667 -1.27278 0.943444
Q2G092   5 0.37037 -1.27278 0.943444
Q2FZB7   6 0.444444 -1.27278 0.943444
Q2G0J9   6 0.444444 -1.27278 0.943444
Q2G1X2   5 0.37037 -1.27278 0.943444
Q2FZD6   8 0.592593 -1.27278 0.943444
Q2FW67   6 0.444444 -1.27278 0.943444
Q2G111   6 0.444444 -1.27278 0.943444
Q2G2Y4   7 0.518519 -1.27278 0.943444
Q2FY38   4 0.296296 -1.27278 0.943444
Q2FWJ0   8 0.592593 -1.27278 0.943444
Q2G2T5   6 0.444444 -1.27278 0.943444
Q2FVG6   5 0.37037 -1.27278 0.943444
Q2G1V8   6 0.444444 -1.27278 0.943444
Q2G1L0   4 0.296296 -1.27278 0.943444
Q2FXD6   6 0.444444 -1.27278 0.943444
P0C948   4 0.296296 -1.27278 0.943444
Q2G1M2   6 0.444444 -1.27278 0.943444
Q2FVW8   6 0.444444 -1.27278 0.943444
Q2FX24   5 0.37037 -1.27278 0.943444
Q2FWS4   7 0.518519 -1.27278 0.943444
Q2FYQ3   5 0.37037 -1.27278 0.943444
Q2G254   7 0.518519 -1.27278 0.943444
Q2FWB4   4 0.296296 -1.27278 0.943444
Q2FUP8   6 0.444444 -1.27278 0.943444
Q2FZC2   5 0.37037 -1.27278 0.943444
Q2FYE4   9 0.666667 -1.27278 0.943444
Q2FWS2   6 0.444444 -1.27278 0.943444
Q2FY03   7 0.518519 -1.27278 0.943444
Q2FVS6   8 0.592593 -1.27278 0.943444
Q2FXV2   2 0.148148 -1.27278 0.943444
Q2G2L6   4 0.296296 -1.27278 0.943444
Q2G2I5   4 0.296296 -1.27278 0.943444
Q2FYA2   5 0.37037 -1.27278 0.943444
Q2FWV7   6 0.444444 -1.27278 0.943444
Q2FXE7   7 0.518519 -1.27278 0.943444
Q2G0J6   6 0.444444 -1.27278 0.943444
Q2FUU4   6 0.444444 -1.27278 0.943444
Q2FVJ4   4 0.296296 -1.27278 0.943444
Q2FZM9   6 0.444444 -1.27278 0.943444
Q2FZ51   6 0.444444 -1.27278 0.943444
Q2FY22   5 0.37037 -1.27278 0.943444
Q2G2Q1   5 0.37037 -1.27278 0.943444
Q2G109   6 0.444444 -1.27278 0.943444
Q2G1D6   5 0.37037 -1.27278 0.943444
Q2FVC9   3 0.222222 -1.27278 0.943444
Q2G2R6   9 0.666667 -1.27278 0.943444
Q2FZ85   7 0.518519 -1.27278 0.943444
Q2FVK4   7 0.518519 -1.27278 0.943444
Q2G1V9   5 0.37037 -1.27278 0.943444
Q2G2H6   4 0.296296 -1.27278 0.943444
Q2FWS6   9 0.666667 -1.27278 0.943444
Q2FZW4   4 0.296296 -1.27278 0.943444
Q2G1M3   8 0.592593 -1.27278 0.943444
Q2G1M0   8 0.592593 -1.27278 0.943444
Q2G1Y9   7 0.518519 -1.27278 0.943444
Q2FX45   6 0.444444 -1.27278 0.943444
Q2FWP8   6 0.444444 -1.27278 0.943444
Q2FYP4   7 0.518519 -1.27278 0.943444
Q2FYL1   6 0.444444 -1.27278 0.943444
Q2G1L4   7 0.518519 -1.27278 0.943444
Q2FUQ7   9 0.666667 -1.27278 0.943444
Q2G247   2 0.148148 -1.27278 0.943444
Q2FVV0   5 0.37037 -1.27278 0.943444
Q2FYU6   5 0.37037 -1.27278 0.943444
Q2G2N6   6 0.444444 -1.27278 0.943444
Q2FXC9   4 0.296296 -1.27278 0.943444
Q2FX42   7 0.518519 -1.27278 0.943444
Q2FX26   8 0.592593 -1.27278 0.943444
Q2FWF3   2 0.148148 -1.27278 0.943444
Q2FZY1   7 0.518519 -1.27278 0.943444
Q2FW15   16 1.14286 0.903563 0.161558
P0A0G2   12 0.857143 -1.27278 0.943444
Q2G2G5   9 0.642857 -1.27278 0.943444
Q2FY39   8 0.571429 -1.27278 0.943444
Q2G0B5   6 0.428571 -1.27278 0.943444
Q2FZI1   8 0.571429 -1.27278 0.943444
Q2FUQ6   8 0.571429 -1.27278 0.943444
Q2FVR5   10 0.714286 -1.27278 0.943444
Q2G2W6   7 0.5 -1.27278 0.943444
Q2FZR8   8 0.571429 -1.27278 0.943444
Q2FVY8   11 0.785714 -1.27278 0.943444
Q2FZ60   14 1 0.903563 0.161558
Q2FV82   5 0.357143 -1.27278 0.943444
Q2FX23   9 0.642857 -1.27278 0.943444
Q2G1G3   6 0.428571 -1.27278 0.943444
P68805   6 0.428571 -1.27278 0.943444
Q2FVL0   7 0.5 -1.27278 0.943444
Q2G2J0   7 0.5 -1.27278 0.943444
Q2FZF1   8 0.571429 -1.27278 0.943444
Q2FXU9   9 0.642857 -1.27278 0.943444
Q2G1A2   5 0.357143 -1.27278 0.943444
Q2G1C3   8 0.571429 -1.27278 0.943444
Q2G1D4   5 0.357143 -1.27278 0.943444
Q2G0A8   6 0.428571 -1.27278 0.943444
Q2FVC7   3 0.214286 -1.27278 0.943444
Q2G133   10 0.714286 -1.27278 0.943444
Q2FY86   9 0.642857 -1.27278 0.943444
Q2FX92   8 0.571429 -1.27278 0.943444
Q2FW47   2 0.142857 -1.27278 0.943444
Q2G1T9   4 0.285714 -1.27278 0.943444
Q2FVU8   4 0.285714 -1.27278 0.943444
Q2FVD7   7 0.5 -1.27278 0.943444
Q2FX55   6 0.428571 -1.27278 0.943444
Q2FVD3   7 0.5 -1.27278 0.943444
Q2G2B5   6 0.428571 -1.27278 0.943444
Q2FWV6   6 0.428571 -1.27278 0.943444
Q2FW29   7 0.5 -1.27278 0.943444
Q2G0W6   2 0.142857 -1.27278 0.943444
Q2FVD2   5 0.357143 -1.27278 0.943444
Q2FWR8   5 0.357143 -1.27278 0.943444
Q2FXA0   10 0.714286 -1.27278 0.943444
Q2FZB4   6 0.428571 -1.27278 0.943444
Q2FX37   5 0.357143 -1.27278 0.943444
Q2FX13   4 0.285714 -1.27278 0.943444
Q2FWD8   10 0.714286 -1.27278 0.943444
Q2G108   7 0.5 -1.27278 0.943444
Q2G2V4   10 0.714286 -1.27278 0.943444
Q2FZW2   9 0.642857 -1.27278 0.943444
Q2FYY4   7 0.5 -1.27278 0.943444
Q2FYB8   7 0.5 -1.27278 0.943444
Q2FWC2   8 0.571429 -1.27278 0.943444
Q2FYE8   10 0.714286 -1.27278 0.943444
Q2FXK5   8 0.571429 -1.27278 0.943444
Q2FWT0   9 0.642857 -1.27278 0.943444
Q2FW19   7 0.5 -1.27278 0.943444
Q2G100   9 0.642857 -1.27278 0.943444
Q2FYY3   7 0.5 -1.27278 0.943444
Q2FZ01   7 0.5 -1.27278 0.943444
Q2FYY1   5 0.357143 -1.27278 0.943444
Q2G103   9 0.642857 -1.27278 0.943444
Q2FV12   6 0.428571 -1.27278 0.943444
Q2FWQ1   11 0.785714 -1.27278 0.943444
Q2FYY5   6 0.428571 -1.27278 0.943444
Q2G207   6 0.428571 -1.27278 0.943444
Q2G1Y8   6 0.428571 -1.27278 0.943444
Q2FWZ8   10 0.714286 -1.27278 0.943444
Q2G0Z8   4 0.285714 -1.27278 0.943444
Q2G2F7   6 0.428571 -1.27278 0.943444
Q2FYH9   6 0.428571 -1.27278 0.943444
Q2FWB7   11 0.785714 -1.27278 0.943444
Q2FYN2   17 1.17241 0.903563 0.161558
Q2FVQ6   10 0.689655 -1.27278 0.943444
Q2FWX3   7 0.482759 -1.27278 0.943444
Q2G187   6 0.413793 -1.27278 0.943444
Q2FW05   9 0.62069 -1.27278 0.943444
Q2FYC3   13 0.896552 -1.27278 0.943444
Q2FZJ2   8 0.551724 -1.27278 0.943444
Q2G0D6   11 0.758621 -1.27278 0.943444
Q2FWP7   7 0.482759 -1.27278 0.943444
Q2FX31   12 0.827586 -1.27278 0.943444
Q2FVZ6   8 0.551724 -1.27278 0.943444
Q2G2A2   12 0.827586 -1.27278 0.943444
Q2FWQ8   8 0.551724 -1.27278 0.943444
Q2FVM9   10 0.689655 -1.27278 0.943444
Q2FYD1   13 0.896552 -1.27278 0.943444
Q2FYN3   7 0.482759 -1.27278 0.943444
Q2FYI3   8 0.551724 -1.27278 0.943444
Q2G022   11 0.758621 -1.27278 0.943444
Q2G1Q3   9 0.62069 -1.27278 0.943444
Q2FX58   7 0.482759 -1.27278 0.943444
Q2G2V1   9 0.62069 -1.27278 0.943444
Q2FVV5   9 0.62069 -1.27278 0.943444
Q2FZC0   9 0.62069 -1.27278 0.943444
Q2FV63   10 0.689655 -1.27278 0.943444
Q2FWG9   5 0.344828 -1.27278 0.943444
Q2FZA5   6 0.413793 -1.27278 0.943444
Q2FX60   14 0.965517 -1.27278 0.943444
Q2G2I8   11 0.758621 -1.27278 0.943444
Q2G2Y5   10 0.689655 -1.27278 0.943444
Q2G2Y2   9 0.62069 -1.27278 0.943444
Q2FWA6   8 0.551724 -1.27278 0.943444
Q2FWL8   10 0.689655 -1.27278 0.943444
Q2FY95   10 0.689655 -1.27278 0.943444
Q2FYC5   13 0.896552 -1.27278 0.943444
Q2FV43   6 0.413793 -1.27278 0.943444
Q2FVU0   11 0.758621 -1.27278 0.943444
Q2FZG5   10 0.689655 -1.27278 0.943444
Q2G2H9   9 0.62069 -1.27278 0.943444
Q2G1D1   4 0.275862 -1.27278 0.943444
Q2FWU7   8 0.551724 -1.27278 0.943444
P60647   6 0.413793 -1.27278 0.943444
Q2FUR7   11 0.758621 -1.27278 0.943444
Q2FWQ2   11 0.758621 -1.27278 0.943444
Q2G2M4   10 0.689655 -1.27278 0.943444
Q2G104   6 0.413793 -1.27278 0.943444
Q2FX76   6 0.413793 -1.27278 0.943444
Q2G2Q4   11 0.758621 -1.27278 0.943444
Q2FXQ1   7 0.482759 -1.27278 0.943444
Q2FX80   6 0.413793 -1.27278 0.943444
Q2FZN6   18 1.24138 0.903563 0.161558
Q2G009   16 1.10345 0.903563 0.161558
Q2G021   12 0.827586 -1.27278 0.943444
Q2FWH0   12 0.827586 -1.27278 0.943444
Q2FXQ0   10 0.689655 -1.27278 0.943444
Q2FX64   8 0.551724 -1.27278 0.943444
Q2FY98   5 0.344828 -1.27278 0.943444
Q2FWK5   11 0.758621 -1.27278 0.943444
Q2FYK1   6 0.413793 -1.27278 0.943444
Q2FXF0   10 0.689655 -1.27278 0.943444
Q2FY70   12 0.827586 -1.27278 0.943444
Q2G114   9 0.62069 -1.27278 0.943444
Q2FX38   10 0.689655 -1.27278 0.943444
Q2FUP9   8 0.551724 -1.27278 0.943444
Q2FVV3   10 0.689655 -1.27278 0.943444
Q2G113   12 0.827586 -1.27278 0.943444
Q2FWB2   6 0.413793 -1.27278 0.943444
Q2FWT6   8 0.551724 -1.27278 0.943444
Q2FW28   16 1.10345 0.903563 0.161558
Q2FUQ9   16 1.10345 0.903563 0.161558
Q2FY00   10 0.689655 -1.27278 0.943444
Q2G040   6 0.413793 -1.27278 0.943444
Q2FX35   11 0.758621 -1.27278 0.943444
Q2FYW9   20 1.33333 0.903563 0.161558
Q2G2N8   8 0.533333 -1.27278 0.943444
Q2G1V7   12 0.8 -1.27278 0.943444
Q2G0C3   9 0.6 -1.27278 0.943444
Q2FVW0   10 0.666667 -1.27278 0.943444
Q2FUS4   12 0.8 -1.27278 0.943444
Q2FVP6   9 0.6 -1.27278 0.943444
Q2FZK1   12 0.8 -1.27278 0.943444
Q2FXY2   18 1.2 0.903563 0.161558
Q2FYX3   12 0.8 -1.27278 0.943444
Q2FZ86   8 0.533333 -1.27278 0.943444
Q2FUV7   8 0.533333 -1.27278 0.943444
Q2FX70   18 1.2 0.903563 0.161558
Q2G1Y1   10 0.666667 -1.27278 0.943444
Q2FVT9   11 0.733333 -1.27278 0.943444
Q2G2K3   11 0.733333 -1.27278 0.943444
P72358   10 0.666667 -1.27278 0.943444
Q2G192   11 0.733333 -1.27278 0.943444
Q2FYX6   10 0.666667 -1.27278 0.943444
Q2FXW0   7 0.466667 -1.27278 0.943444
Q2G202   11 0.733333 -1.27278 0.943444
Q2FYW7   17 1.13333 0.903563 0.161558
Q2G2M0   8 0.533333 -1.27278 0.943444
Q2FXT7   19 1.26667 0.903563 0.161558
Q2FX59   17 1.13333 0.903563 0.161558
Q2G0X2   12 0.8 -1.27278 0.943444
Q2FWR6   9 0.6 -1.27278 0.943444
Q2FW22   13 0.866667 -1.27278 0.943444
Q2FZH4   12 0.8 -1.27278 0.943444
Q2FYZ1   19 1.26667 0.903563 0.161558
Q2G2W7   13 0.866667 -1.27278 0.943444
Q2G2I4   14 0.933333 -1.27278 0.943444
Q2FZP5   11 0.733333 -1.27278 0.943444
Q2FWQ7   12 0.8 -1.27278 0.943444
Q2G1W9   10 0.666667 -1.27278 0.943444
Q2FWF7   15 1 0.903563 0.161558
Q2FYM9   10 0.666667 -1.27278 0.943444
Q2FXV0   15 1 0.903563 0.161558
Q2FWW2   12 0.8 -1.27278 0.943444
Q2FVS2   11 0.733333 -1.27278 0.943444
Q2G007   17 1.13333 0.903563 0.161558
Q2FYA7   11 0.733333 -1.27278 0.943444
Q2G0K0   11 0.733333 -1.27278 0.943444
Q2FXS9   16 1.06667 0.903563 0.161558
Q2G249   9 0.6 -1.27278 0.943444
Q2G008   8 0.533333 -1.27278 0.943444
Q2FZD5   11 0.733333 -1.27278 0.943444
Q2FZG0   10 0.666667 -1.27278 0.943444
Q2FX28   11 0.733333 -1.27278 0.943444
Q2FXI4   10 0.666667 -1.27278 0.943444
Q2G176   10 0.666667 -1.27278 0.943444
Q2G116   18 1.2 0.903563 0.161558
Q2FXF2   12 0.8 -1.27278 0.943444
Q2G260   10 0.666667 -1.27278 0.943444
Q2G213   11 0.733333 -1.27278 0.943444
Q2G173   13 0.866667 -1.27278 0.943444
Q2FV71   19 1.26667 0.903563 0.161558
Q2FWY8   9 0.6 -1.27278 0.943444
Q2FWN3   14 0.933333 -1.27278 0.943444
Q2FYD4   21 1.4 0.903563 0.161558
Q2FVQ2   16 1.06667 0.903563 0.161558
Q2FVK0   16 1.06667 0.903563 0.161558
Q2G285   15 1 0.903563 0.161558
Q2FZH6   15 1 0.903563 0.161558
Q2FZX1   11 0.733333 -1.27278 0.943444
Q2FZ83   4 0.266667 -1.27278 0.943444
Q2G0S9   24 1.6 0.903563 0.161558
Q2FZH7   11 0.733333 -1.27278 0.943444
Q2FZT3   14 0.933333 -1.27278 0.943444
Q2FX57   17 1.09677 0.903563 0.161558
Q2G0B9   14 0.903226 -1.27278 0.943444
Q2FY28   16 1.03226 0.903563 0.161558
Q2G0R5   18 1.16129 0.903563 0.161558
Q2FZG8   13 0.83871 -1.27278 0.943444
Q2G1X1   9 0.580645 -1.27278 0.943444
Q2FX93   10 0.645161 -1.27278 0.943444
Q2FYU5   11 0.709677 -1.27278 0.943444
Q2FWR9   12 0.774194 -1.27278 0.943444
Q2FWS0   17 1.09677 0.903563 0.161558
Q2G0P4   10 0.645161 -1.27278 0.943444
Q2FX50   15 0.967742 -1.27278 0.943444
Q2FZV0   18 1.16129 0.903563 0.161558
Q2G0S5   16 1.03226 0.903563 0.161558
Q2FY25   15 0.967742 -1.27278 0.943444
Q2FXG6   11 0.709677 -1.27278 0.943444
Q2FZJ7   10 0.645161 -1.27278 0.943444
Q2G0U7   15 0.967742 -1.27278 0.943444
Q2FZV2   16 1.03226 0.903563 0.161558
Q2FWT8   14 0.903226 -1.27278 0.943444
Q2G0D1   15 0.967742 -1.27278 0.943444
Q2FVW5   13 0.83871 -1.27278 0.943444
Q2FY97   17 1.09677 0.903563 0.161558
Q2FXF3   14 0.903226 -1.27278 0.943444
Q2G063   10 0.645161 -1.27278 0.943444
Q2G0U5   15 0.967742 -1.27278 0.943444
Q2G2B1   19 1.22581 0.903563 0.161558
Q2FVE3   11 0.709677 -1.27278 0.943444
Q2FZW1   14 0.903226 -1.27278 0.943444
Q2FYK2   12 0.774194 -1.27278 0.943444
Q2FXW2   15 0.967742 -1.27278 0.943444
Q9F0R1   15 0.967742 -1.27278 0.943444
Q2FZG3   15 0.967742 -1.27278 0.943444
Q2G2K0   16 1.03226 0.903563 0.161558
Q2FVN4   13 0.83871 -1.27278 0.943444
Q2FYV0   9 0.580645 -1.27278 0.943444
Q2G0A5   8 0.516129 -1.27278 0.943444
Q2FZ03   15 0.967742 -1.27278 0.943444
Q2G1I8   17 1.09677 0.903563 0.161558
Q2FYX8   12 0.774194 -1.27278 0.943444
Q2FV18   12 0.774194 -1.27278 0.943444
Q2FYI7   18 1.16129 0.903563 0.161558
Q2G0K1   12 0.774194 -1.27278 0.943444
Q2G2U9   18 1.16129 0.903563 0.161558
Q2FW31   11 0.709677 -1.27278 0.943444
Q2FVB5   15 0.967742 -1.27278 0.943444
Q2FVI8   10 0.645161 -1.27278 0.943444
Q2FZT0   10 0.645161 -1.27278 0.943444
P48860   13 0.83871 -1.27278 0.943444
Q2FYC1   17 1.09677 0.903563 0.161558
Q2G286   13 0.83871 -1.27278 0.943444
Q2FXD3   16 1.03226 0.903563 0.161558
Q2G027   11 0.709677 -1.27278 0.943444
Q2G0T4   12 0.774194 -1.27278 0.943444
Q2FZJ5   11 0.709677 -1.27278 0.943444
Q2FW10   5 0.322581 -1.27278 0.943444
Q2FY91   11 0.709677 -1.27278 0.943444
Q2FVP0   12 0.774194 -1.27278 0.943444
P60070   11 0.709677 -1.27278 0.943444
Q2FWU1   13 0.83871 -1.27278 0.943444
Q2FYA3   9 0.580645 -1.27278 0.943444
Q2G0V8   13 0.83871 -1.27278 0.943444
Q2G0Z2   13 0.83871 -1.27278 0.943444
Q2FZ47   9 0.580645 -1.27278 0.943444
Q2G0V9   11 0.709677 -1.27278 0.943444
Q2FZE2   12 0.774194 -1.27278 0.943444
Q2FWB0   16 1.03226 0.903563 0.161558
Q2G1J1   12 0.774194 -1.27278 0.943444
Q2FYQ1   11 0.709677 -1.27278 0.943444
Q2FZ45   14 0.903226 -1.27278 0.943444
Q2FYW5   22 1.41935 0.903563 0.161558
Q2G1A0   11 0.709677 -1.27278 0.943444
Q2FZB9   14 0.903226 -1.27278 0.943444
Q2FZX2   11 0.709677 -1.27278 0.943444
Q2FZY4   13 0.83871 -1.27278 0.943444
Q2FW56   9 0.580645 -1.27278 0.943444
P0A0G6   11 0.709677 -1.27278 0.943444
Q2FW80   10 0.645161 -1.27278 0.943444
Q2G2S4   19 1.22581 0.903563 0.161558
Q2G2H0   16 1.03226 0.903563 0.161558
Q2G2E1   9 0.580645 -1.27278 0.943444
Q2G0I5   18 1.16129 0.903563 0.161558
Q2FWW6   15 0.967742 -1.27278 0.943444
Q2G112   17 1.09677 0.903563 0.161558
Q2G214   14 0.903226 -1.27278 0.943444
Q2FYG2   12 0.774194 -1.27278 0.943444
Q2G0J5   12 0.774194 -1.27278 0.943444
Q2FX27   11 0.709677 -1.27278 0.943444
Q2FWV5   14 0.903226 -1.27278 0.943444
Q2FX40   16 1.03226 0.903563 0.161558
Q2FZM5   11 0.709677 -1.27278 0.943444
Q2FXH8   11 0.709677 -1.27278 0.943444
Q2FWS5   15 0.967742 -1.27278 0.943444
Q2FW13   18 1.125 0.903563 0.161558
Q2FY93   17 1.0625 0.903563 0.161558
Q2FZM8   22 1.375 0.903563 0.161558
Q2FZV4   14 0.875 -1.27278 0.943444
Q2FVD4   16 1 0.903563 0.161558
Q2G0J3   10 0.625 -1.27278 0.943444
Q2FX61   14 0.875 -1.27278 0.943444
Q2FVD6   16 1 0.903563 0.161558
Q2FYY7   18 1.125 0.903563 0.161558
Q2G0W0   15 0.9375 -1.27278 0.943444
Q2FXF7   15 0.9375 -1.27278 0.943444
Q2G191   12 0.75 -1.27278 0.943444
Q2FYT5   13 0.8125 -1.27278 0.943444
Q2G1P0   13 0.8125 -1.27278 0.943444
Q2FVF8   16 1 0.903563 0.161558
Q2G0Y1   11 0.6875 -1.27278 0.943444
Q2FZD2   17 1.0625 0.903563 0.161558
Q2FZ59   13 0.8125 -1.27278 0.943444
Q2G2G1   13 0.8125 -1.27278 0.943444
Q2G0F9   14 0.875 -1.27278 0.943444
Q2G1J2   12 0.75 -1.27278 0.943444
Q2G0Q6   17 1.0625 0.903563 0.161558
Q2FYX0   19 1.1875 0.903563 0.161558
Q2FZU8   15 0.9375 -1.27278 0.943444
Q2G267   12 0.75 -1.27278 0.943444
Q2G174   13 0.8125 -1.27278 0.943444
Q2FWC3   14 0.875 -1.27278 0.943444
Q2FVN6   17 1.0625 0.903563 0.161558
Q2G2D1   22 1.375 0.903563 0.161558
Q2FZK9   20 1.25 0.903563 0.161558
Q2G2C9   18 1.125 0.903563 0.161558
Q2G2V8   9 0.5625 -1.27278 0.943444
Q2FVL6   10 0.625 -1.27278 0.943444
Q2FY45   11 0.6875 -1.27278 0.943444
Q2G2R7   16 1 0.903563 0.161558
Q2FWD5   19 1.1875 0.903563 0.161558
Q2FWT3   14 0.875 -1.27278 0.943444
Q2FY92   19 1.1875 0.903563 0.161558
Q2FZM2   17 1.0625 0.903563 0.161558
Q2G2F0   14 0.875 -1.27278 0.943444
Q2FW30   19 1.1875 0.903563 0.161558
Q2FZV9   14 0.875 -1.27278 0.943444
Q2FVA6   15 0.9375 -1.27278 0.943444
Q2G229   13 0.8125 -1.27278 0.943444
Q2FZZ3   14 0.875 -1.27278 0.943444
Q2G2F4   12 0.75 -1.27278 0.943444
Q2FVA7   17 1.0625 0.903563 0.161558
Q2G0R3   18 1.125 0.903563 0.161558
Q2G1R1   24 1.5 0.903563 0.161558
Q2FZ79   21 1.3125 0.903563 0.161558
Q2FZ12   8 0.5 -1.27278 0.943444
Q2FX39   15 0.9375 -1.27278 0.943444
Q2G186   15 0.9375 -1.27278 0.943444
Q2FXE5   10 0.625 -1.27278 0.943444
Q2G0A1   17 1.0625 0.903563 0.161558
Q2G0E7   16 1 0.903563 0.161558
Q2G2V7   14 0.875 -1.27278 0.943444
Q2FYA6   18 1.125 0.903563 0.161558
Q2G276   16 1 0.903563 0.161558
Q2G070   15 0.9375 -1.27278 0.943444
Q2FVZ1   17 1.0625 0.903563 0.161558
Q2FW84   11 0.6875 -1.27278 0.943444
Q2FVY9   15 0.9375 -1.27278 0.943444
Q2FVD9   16 1 0.903563 0.161558
Q2G1T2   14 0.875 -1.27278 0.943444
Q2G0I3   15 0.9375 -1.27278 0.943444
Q2G0E8   19 1.1875 0.903563 0.161558
Q2FW08   21 1.3125 0.903563 0.161558
Q2FVD8   14 0.875 -1.27278 0.943444
Q2FXF5   19 1.1875 0.903563 0.161558
Q2FXW1   26 1.625 0.903563 0.161558
Q2FW79   15 0.9375 -1.27278 0.943444
Q2G2G0   15 0.9375 -1.27278 0.943444
P48940   14 0.875 -1.27278 0.943444
Q2FYL6   16 1 0.903563 0.161558
Q2FZV8   17 1.0625 0.903563 0.161558
Q2FYM5   16 1 0.903563 0.161558
Q2G2B6   14 0.875 -1.27278 0.943444
Q2G1L2   11 0.6875 -1.27278 0.943444
Q2G1V5   10 0.625 -1.27278 0.943444
Q2FXT0   13 0.8125 -1.27278 0.943444
Q2FY02   19 1.1875 0.903563 0.161558
Q2FWQ4   15 0.9375 -1.27278 0.943444
Q2FYG4   14 0.875 -1.27278 0.943444
Q2FW11   19 1.1875 0.903563 0.161558
Q2G257   28 1.69697 0.903563 0.161558
Q2FWJ6   21 1.27273 0.903563 0.161558
Q2FXS8   16 0.969697 -1.27278 0.943444
Q2FX12   15 0.909091 -1.27278 0.943444
Q2FYF1   17 1.0303 0.903563 0.161558
Q2G2E8   17 1.0303 0.903563 0.161558
Q2FXE6   13 0.787879 -1.27278 0.943444
Q2G2C0   13 0.787879 -1.27278 0.943444
Q2G1V6   12 0.727273 -1.27278 0.943444
Q2FWZ4   19 1.15152 0.903563 0.161558
Q2G2V0   19 1.15152 0.903563 0.161558
Q9ZAH6   26 1.57576 0.903563 0.161558
Q2FVU2   20 1.21212 0.903563 0.161558
Q2FWI8   24 1.45455 0.903563 0.161558
P0A0H0   14 0.848485 -1.27278 0.943444
Q2G0C1   17 1.0303 0.903563 0.161558
Q2FXH3   16 0.969697 -1.27278 0.943444
Q2FXI6   20 1.21212 0.903563 0.161558
Q2G1X5   12 0.727273 -1.27278 0.943444
Q2FV08   22 1.33333 0.903563 0.161558
Q2FWT7   24 1.45455 0.903563 0.161558
Q2G210   14 0.848485 -1.27278 0.943444
Q2FW66   11 0.666667 -1.27278 0.943444
Q2FWD0   16 0.969697 -1.27278 0.943444
Q2FUQ1   13 0.787879 -1.27278 0.943444
Q2FVI6   11 0.666667 -1.27278 0.943444
Q2FWM7   12 0.727273 -1.27278 0.943444
Q2FVN2   12 0.727273 -1.27278 0.943444
Q2FWR2   12 0.727273 -1.27278 0.943444
Q2FYH4   12 0.727273 -1.27278 0.943444
Q2FYM8   11 0.666667 -1.27278 0.943444
Q9RFJ6   14 0.848485 -1.27278 0.943444
Q2FZ42   19 1.15152 0.903563 0.161558
Q2FVX9   22 1.33333 0.903563 0.161558
Q2G066   15 0.909091 -1.27278 0.943444
Q2FVM3   20 1.21212 0.903563 0.161558
Q2FWT1   23 1.39394 0.903563 0.161558
Q2FZB8   19 1.15152 0.903563 0.161558
Q2FUQ8   13 0.787879 -1.27278 0.943444
Q2G2I7   14 0.848485 -1.27278 0.943444
Q2FVF7   14 0.848485 -1.27278 0.943444
Q2FV52   20 1.21212 0.903563 0.161558
Q2FWE3   16 0.969697 -1.27278 0.943444
Q2G144   12 0.727273 -1.27278 0.943444
Q2FXZ1   17 1.0303 0.903563 0.161558
Q2FX34   23 1.39394 0.903563 0.161558
Q2FWV4   18 1.09091 0.903563 0.161558
Q2FZ11   20 1.21212 0.903563 0.161558
Q2G141   15 0.909091 -1.27278 0.943444
Q2FWF5   14 0.848485 -1.27278 0.943444
Q2FV34   19 1.15152 0.903563 0.161558
Q2FWQ0   24 1.45455 0.903563 0.161558
Q2FV88   19 1.15152 0.903563 0.161558
Q2G2P0   14 0.848485 -1.27278 0.943444
Q2FYW8   24 1.45455 0.903563 0.161558
Q2G1W1   21 1.27273 0.903563 0.161558
Q2FVC2   18 1.09091 0.903563 0.161558
Q2G0D3   11 0.666667 -1.27278 0.943444
Q2FV89   18 1.09091 0.903563 0.161558
Q2G1U2   13 0.787879 -1.27278 0.943444
Q2FX32   13 0.787879 -1.27278 0.943444
Q2FXS7   16 0.969697 -1.27278 0.943444
Q2FVX1   15 0.909091 -1.27278 0.943444
Q2FVE0   15 0.909091 -1.27278 0.943444
Q2G270   18 1.09091 0.903563 0.161558
Q9EYW6   21 1.27273 0.903563 0.161558
Q2FVB8   17 1.0303 0.903563 0.161558
Q2FZT9   18 1.09091 0.903563 0.161558
Q2G298   19 1.15152 0.903563 0.161558
Q2FX49   15 0.909091 -1.27278 0.943444
Q2G0Z0   18 1.09091 0.903563 0.161558
Q2FW39   21 1.27273 0.903563 0.161558
Q2G252   18 1.09091 0.903563 0.161558
Q2G0A3   16 0.969697 -1.27278 0.943444
Q2FYJ7   15 0.909091 -1.27278 0.943444
Q2FWT2   18 1.09091 0.903563 0.161558
Q2FWQ5   17 1.0303 0.903563 0.161558
Q2G2J7   24 1.45455 0.903563 0.161558
Q2FY75   17 1.0303 0.903563 0.161558
Q2G106   21 1.27273 0.903563 0.161558
Q2FVY3   20 1.21212 0.903563 0.161558
Q2FVP9   12 0.727273 -1.27278 0.943444
Q2FW42   15 0.909091 -1.27278 0.943444
Q2FUV9   21 1.27273 0.903563 0.161558
Q2FVR7   14 0.848485 -1.27278 0.943444
Q2FZN1   18 1.09091 0.903563 0.161558
Q2G2Q7   19 1.11765 0.903563 0.161558
Q2G150   19 1.11765 0.903563 0.161558
Q2G081   14 0.823529 -1.27278 0.943444
Q2FV45   19 1.11765 0.903563 0.161558
Q2FX02   22 1.29412 0.903563 0.161558
P0A0Q4   18 1.05882 0.903563 0.161558
Q2G0L9   26 1.52941 0.903563 0.161558
Q2FY04   24 1.41176 0.903563 0.161558
Q2FV48   19 1.11765 0.903563 0.161558
Q2FW64   19 1.11765 0.903563 0.161558
Q2FX63   22 1.29412 0.903563 0.161558
Q2G1T3   18 1.05882 0.903563 0.161558
Q2G0K9   17 1 0.903563 0.161558
Q2FZ00   29 1.70588 0.903563 0.161558
Q2FVL9   16 0.941176 -1.27278 0.943444
Q2FW33   20 1.17647 0.903563 0.161558
Q2FWT9   12 0.705882 -1.27278 0.943444
Q2FZF7   21 1.23529 0.903563 0.161558
Q2FWL1   22 1.29412 0.903563 0.161558
Q2FYS7   15 0.882353 -1.27278 0.943444
Q2FZX3   16 0.941176 -1.27278 0.943444
Q2FXR0   17 1 0.903563 0.161558
Q2G2I9   16 0.941176 -1.27278 0.943444
Q2FWN1   10 0.588235 -1.27278 0.943444
Q2G297   18 1.05882 0.903563 0.161558
Q2FVA0   21 1.23529 0.903563 0.161558
Q2FXX0   17 1 0.903563 0.161558
Q2G2P4   18 1.05882 0.903563 0.161558
Q2G0P8   23 1.35294 0.903563 0.161558
Q2FVN3   18 1.05882 0.903563 0.161558
Q2FXK7   24 1.41176 0.903563 0.161558
Q2FZF8   10 0.588235 -1.27278 0.943444
Q2FWR0   27 1.58824 0.903563 0.161558
Q2FXL2   16 0.941176 -1.27278 0.943444
Q2FWA9   19 1.11765 0.903563 0.161558
Q2G282   25 1.47059 0.903563 0.161558
Q9RQQ0   17 1 0.903563 0.161558
Q2FXD7   27 1.58824 0.903563 0.161558
Q2FUY4   18 1.05882 0.903563 0.161558
Q2G2W4   18 1.05882 0.903563 0.161558
Q2FZF5   26 1.52941 0.903563 0.161558
Q2FY42   16 0.941176 -1.27278 0.943444
Q2FUS3   18 1.05882 0.903563 0.161558
Q2G2E7   14 0.823529 -1.27278 0.943444
Q2G0S6   12 0.705882 -1.27278 0.943444
Q2G0C2   24 1.41176 0.903563 0.161558
Q2FWF8   15 0.882353 -1.27278 0.943444
Q2G000   19 1.11765 0.903563 0.161558
Q2FWX2   17 1 0.903563 0.161558
Q2FZS2   15 0.882353 -1.27278 0.943444
Q2FW16   20 1.17647 0.903563 0.161558
Q2FZI2   13 0.764706 -1.27278 0.943444
Q2G1Q5   17 1 0.903563 0.161558
Q2G1A5   21 1.23529 0.903563 0.161558
Q2G0P7   18 1.05882 0.903563 0.161558
Q2FWV3   14 0.823529 -1.27278 0.943444
Q2FW51   17 1 0.903563 0.161558
Q2FVI4   26 1.52941 0.903563 0.161558
Q2FVN7   23 1.35294 0.903563 0.161558
Q2FWP9   16 0.941176 -1.27278 0.943444
Q2FXT2   17 1 0.903563 0.161558
P0A0F4   17 1 0.903563 0.161558
Q2G126   25 1.47059 0.903563 0.161558
Q2FW82   21 1.23529 0.903563 0.161558
Q2FY44   21 1.23529 0.903563 0.161558
Q2G0N9   22 1.29412 0.903563 0.161558
Q2G0Z9   9 0.529412 -1.27278 0.943444
Q2FV81   30 1.76471 0.903563 0.161558
Q2FYC4   14 0.823529 -1.27278 0.943444
Q2G178   19 1.11765 0.903563 0.161558
Q2G079   14 0.823529 -1.27278 0.943444
Q2G2B7   21 1.23529 0.903563 0.161558
Q2FVF5   16 0.941176 -1.27278 0.943444
Q2G2W2   16 0.941176 -1.27278 0.943444
Q2G1I2   20 1.17647 0.903563 0.161558
Q2G245   12 0.705882 -1.27278 0.943444
Q2G1H7   21 1.2 0.903563 0.161558
Q2FWF1   22 1.25714 0.903563 0.161558
Q2FZZ9   22 1.25714 0.903563 0.161558
Q2G1W3   18 1.02857 0.903563 0.161558
Q2G204   20 1.14286 0.903563 0.161558
Q2G1H1   19 1.08571 0.903563 0.161558
Q2FXK3   22 1.25714 0.903563 0.161558
Q2G2H8   16 0.914286 -1.27278 0.943444
Q2FZP9   27 1.54286 0.903563 0.161558
Q2FWI2   33 1.88571 0.903563 0.161558
Q2FYZ6   17 0.971429 -1.27278 0.943444
Q2FXS1   14 0.8 -1.27278 0.943444
Q2G200   21 1.2 0.903563 0.161558
Q2G2L5   20 1.14286 0.903563 0.161558
Q2FY73   30 1.71429 0.903563 0.161558
Q2G177   20 1.14286 0.903563 0.161558
Q2G2F9   19 1.08571 0.903563 0.161558
Q2FV27   17 0.971429 -1.27278 0.943444
Q2FZ56   21 1.2 0.903563 0.161558
Q2FVF3   16 0.914286 -1.27278 0.943444
Q2G0B6   23 1.31429 0.903563 0.161558
Q2G2S5   18 1.02857 0.903563 0.161558
Q2FW68   21 1.2 0.903563 0.161558
Q2FWX7   22 1.25714 0.903563 0.161558
Q2FWB6   25 1.42857 0.903563 0.161558
Q2FXA9   18 1.02857 0.903563 0.161558
Q2FXP3   24 1.37143 0.903563 0.161558
Q2FUX5   27 1.54286 0.903563 0.161558
Q2FZZ4   16 0.914286 -1.27278 0.943444
Q2FX98   24 1.37143 0.903563 0.161558
Q2FV23   20 1.14286 0.903563 0.161558
Q2FUR1   12 0.685714 -1.27278 0.943444
Q2FY49   27 1.54286 0.903563 0.161558
Q2G017   15 0.857143 -1.27278 0.943444
Q2G2K9   29 1.65714 0.903563 0.161558
Q2G2N9   23 1.31429 0.903563 0.161558
Q2G0E9   15 0.857143 -1.27278 0.943444
Q2FY19   25 1.42857 0.903563 0.161558
Q2G1E3   13 0.742857 -1.27278 0.943444
Q2FW17   18 1.02857 0.903563 0.161558
Q2FWK9   21 1.2 0.903563 0.161558
Q2G2Q6   26 1.48571 0.903563 0.161558
Q2G2Q5   24 1.37143 0.903563 0.161558
Q2G1U9   25 1.42857 0.903563 0.161558
Q2G299   15 0.857143 -1.27278 0.943444
Q2FX75   16 0.914286 -1.27278 0.943444
Q2G058   23 1.31429 0.903563 0.161558
Q2G0E3   17 0.971429 -1.27278 0.943444
Q2FYK0   28 1.6 0.903563 0.161558
Q2G2K6   16 0.914286 -1.27278 0.943444
Q2FYN0   13 0.742857 -1.27278 0.943444
Q2FVK7   21 1.2 0.903563 0.161558
Q2FX15   16 0.914286 -1.27278 0.943444
Q2FVN9   14 0.8 -1.27278 0.943444
Q2FWX0   20 1.14286 0.903563 0.161558
Q2G143   22 1.25714 0.903563 0.161558
Q2G0C7   16 0.914286 -1.27278 0.943444
Q2G0K6   16 0.914286 -1.27278 0.943444
Q2FZZ1   16 0.914286 -1.27278 0.943444
Q2FV13   27 1.54286 0.903563 0.161558
Q2G128   18 1.02857 0.903563 0.161558
Q2FXU2   16 0.914286 -1.27278 0.943444
Q2G2R4   20 1.14286 0.903563 0.161558
Q2FXM1   21 1.2 0.903563 0.161558
Q8KQR1   12 0.685714 -1.27278 0.943444
Q2G2Q9   20 1.14286 0.903563 0.161558
Q2FVG9   16 0.914286 -1.27278 0.943444
Q2FV56   14 0.8 -1.27278 0.943444
Q2FWG7   15 0.833333 -1.27278 0.943444
Q2G0T1   29 1.61111 0.903563 0.161558
Q2FXB9   19 1.05556 0.903563 0.161558
Q2FZP3   17 0.944444 -1.27278 0.943444
Q2FZQ2   24 1.33333 0.903563 0.161558
Q2FXS4   22 1.22222 0.903563 0.161558
Q2FZ21   20 1.11111 0.903563 0.161558
Q2G2X2   23 1.27778 0.903563 0.161558
Q2FZF6   18 1 0.903563 0.161558
Q2FYA0   22 1.22222 0.903563 0.161558
Q2G2A9   23 1.27778 0.903563 0.161558
Q2FYB9   31 1.72222 0.903563 0.161558
Q2FYI4   23 1.27778 0.903563 0.161558
Q2FYL4   26 1.44444 0.903563 0.161558
Q2G1T0   23 1.27778 0.903563 0.161558
Q2FXW7   21 1.16667 0.903563 0.161558
Q2FZA1   31 1.72222 0.903563 0.161558
Q2FY76   18 1 0.903563 0.161558
Q2FZ97   34 1.88889 0.903563 0.161558
Q2G1I4   18 1 0.903563 0.161558
Q2FYQ6   19 1.05556 0.903563 0.161558
Q2FXL6   26 1.44444 0.903563 0.161558
Q2G2G6   15 0.833333 -1.27278 0.943444
Q2FVH1   20 1.11111 0.903563 0.161558
Q2FYA8   21 1.16667 0.903563 0.161558
Q2G2M5   28 1.55556 0.903563 0.161558
Q2FV99   20 1.11111 0.903563 0.161558
Q2G105   17 0.944444 -1.27278 0.943444
Q2FW23   21 1.16667 0.903563 0.161558
Q2G012   14 0.777778 -1.27278 0.943444
Q2G2V5   17 0.944444 -1.27278 0.943444
Q2FW07   31 1.72222 0.903563 0.161558
Q2G0F2   17 0.944444 -1.27278 0.943444
Q2FZC9   19 1.05556 0.903563 0.161558
Q2FXE9   18 1 0.903563 0.161558
Q2FV47   22 1.22222 0.903563 0.161558
Q2G2Q8   28 1.55556 0.903563 0.161558
Q2FYE7   26 1.44444 0.903563 0.161558
Q2FUT3   25 1.38889 0.903563 0.161558
Q2G068   31 1.72222 0.903563 0.161558
Q2G2D3   25 1.38889 0.903563 0.161558
Q2FYK4   18 1 0.903563 0.161558
Q2FX36   20 1.11111 0.903563 0.161558
Q2G0A4   19 1.05556 0.903563 0.161558
Q2G080   20 1.11111 0.903563 0.161558
Q2FUT1   19 1.05556 0.903563 0.161558
Q2FYH3   25 1.38889 0.903563 0.161558
Q2FXA7   19 1.05556 0.903563 0.161558
Q2G2Y6   17 0.944444 -1.27278 0.943444
Q2FY55   18 1 0.903563 0.161558
Q2FY61   19 1.05556 0.903563 0.161558
Q2G0E2   22 1.22222 0.903563 0.161558
Q2FVY1   21 1.16667 0.903563 0.161558
Q2FUV1   23 1.27778 0.903563 0.161558
Q2FUS9   20 1.11111 0.903563 0.161558
Q2G1A1   24 1.33333 0.903563 0.161558
P60639   25 1.38889 0.903563 0.161558
Q2FZE9   13 0.722222 -1.27278 0.943444
Q2G1I9   19 1.05556 0.903563 0.161558
Q2FWN0   21 1.16667 0.903563 0.161558
Q2FZE3   31 1.72222 0.903563 0.161558
Q93Q23   18 1 0.903563 0.161558
Q2FWE9   19 1.05556 0.903563 0.161558
Q2FUS1   24 1.33333 0.903563 0.161558
Q2FVM5   23 1.27778 0.903563 0.161558
Q2G2N7   19 1.05556 0.903563 0.161558
Q2FWG0   24 1.33333 0.903563 0.161558
Q2FXV7   31 1.72222 0.903563 0.161558
Q2FW69   19 1.05556 0.903563 0.161558
P0A0F8   12 0.666667 -1.27278 0.943444
Q2G055   23 1.27778 0.903563 0.161558
Q2FV37   16 0.888889 -1.27278 0.943444
Q2G225   24 1.33333 0.903563 0.161558
Q2FXG2   16 0.888889 -1.27278 0.943444
Q2FY87   22 1.22222 0.903563 0.161558
Q2FWR7   20 1.11111 0.903563 0.161558
Q2G1U6   23 1.27778 0.903563 0.161558
Q2G006   25 1.38889 0.903563 0.161558
Q2G2I6   20 1.08108 0.903563 0.161558
Q2FWS1   14 0.756757 -1.27278 0.943444
Q2FYF5   27 1.45946 0.903563 0.161558
Q2G0F1   23 1.24324 0.903563 0.161558
Q2G0J2   27 1.45946 0.903563 0.161558
Q2FXE3   29 1.56757 0.903563 0.161558
Q2FYV8   29 1.56757 0.903563 0.161558
Q2G1X6   29 1.56757 0.903563 0.161558
Q2FUP5   30 1.62162 0.903563 0.161558
Q2G1A4   24 1.2973 0.903563 0.161558
Q2G0H9   33 1.78378 0.903563 0.161558
Q2G0M0   21 1.13514 0.903563 0.161558
Q2FYK6   21 1.13514 0.903563 0.161558
Q2G023   30 1.62162 0.903563 0.161558
Q2G0G2   21 1.13514 0.903563 0.161558
Q2FXC0   21 1.13514 0.903563 0.161558
Q2FXF1   24 1.2973 0.903563 0.161558
Q2FW00   22 1.18919 0.903563 0.161558
Q2G1E7   21 1.13514 0.903563 0.161558
Q2FWE7   25 1.35135 0.903563 0.161558
Q2FY32   24 1.2973 0.903563 0.161558
Q2FUU0   21 1.13514 0.903563 0.161558
Q2FVU5   24 1.2973 0.903563 0.161558
Q2G062   24 1.2973 0.903563 0.161558
Q2FV26   24 1.2973 0.903563 0.161558
Q2FW97   25 1.35135 0.903563 0.161558
Q2FZY8   27 1.45946 0.903563 0.161558
Q2G277   26 1.40541 0.903563 0.161558
Q2G0V1   21 1.13514 0.903563 0.161558
Q2FWJ3   23 1.24324 0.903563 0.161558
Q2G2J2   26 1.40541 0.903563 0.161558
Q2FVB0   27 1.45946 0.903563 0.161558
Q2G278   33 1.78378 0.903563 0.161558
Q2G107   15 0.810811 -1.27278 0.943444
P0A0M9   28 1.51351 0.903563 0.161558
Q2G067   21 1.13514 0.903563 0.161558
Q2FV55   26 1.40541 0.903563 0.161558
Q2G1L3   20 1.08108 0.903563 0.161558
Q2G2R0   23 1.24324 0.903563 0.161558
Q2G2T3   16 0.864865 -1.27278 0.943444
Q2FWA8   20 1.08108 0.903563 0.161558
Q2G056   28 1.51351 0.903563 0.161558
Q2FWR1   32 1.72973 0.903563 0.161558
Q2FXP9   18 0.972973 -1.27278 0.943444
Q2FZI4   22 1.18919 0.903563 0.161558
Q2G2L7   27 1.45946 0.903563 0.161558
Q2FVG1   21 1.13514 0.903563 0.161558
Q2G1I7   34 1.83784 0.903563 0.161558
Q2FVB6   21 1.13514 0.903563 0.161558
Q2G001   22 1.18919 0.903563 0.161558
Q2FUX3   23 1.24324 0.903563 0.161558
Q2G1Q9   23 1.24324 0.903563 0.161558
Q2G2S9   27 1.45946 0.903563 0.161558
Q2FXZ8   28 1.51351 0.903563 0.161558
Q2FZI7   20 1.08108 0.903563 0.161558
Q2FUS6   27 1.45946 0.903563 0.161558
Q2FUZ6   20 1.08108 0.903563 0.161558
Q2FYQ9   18 0.972973 -1.27278 0.943444
Q2FYS8   27 1.45946 0.903563 0.161558
Q2FYS6   25 1.35135 0.903563 0.161558
Q2FZG6   23 1.24324 0.903563 0.161558
Q2G1L9   19 1.02703 0.903563 0.161558
Q2FXT3   33 1.78378 0.903563 0.161558
Q2FZN9   22 1.18919 0.903563 0.161558
Q2FW20   20 1.08108 0.903563 0.161558
Q2G0H3   27 1.45946 0.903563 0.161558
Q2FV98   24 1.2973 0.903563 0.161558
Q2FXR7   24 1.2973 0.903563 0.161558
Q2G1T4   30 1.62162 0.903563 0.161558
Q2FW38   20 1.08108 0.903563 0.161558
Q2G2P6   21 1.13514 0.903563 0.161558
Q2FVL7   21 1.13514 0.903563 0.161558
Q2FVY2   24 1.2973 0.903563 0.161558
Q2FYZ0   26 1.40541 0.903563 0.161558
Q2FYW2   19 1.02703 0.903563 0.161558
P60643   24 1.2973 0.903563 0.161558
Q2G265   19 1.02703 0.903563 0.161558
Q2FV42   24 1.2973 0.903563 0.161558
Q2FXN0   22 1.18919 0.903563 0.161558
Q2G2D9   23 1.24324 0.903563 0.161558
Q2FV75   21 1.13514 0.903563 0.161558
Q2FYE0   34 1.83784 0.903563 0.161558
Q2FX03   20 1.08108 0.903563 0.161558
Q2FX89   24 1.2973 0.903563 0.161558
Q2FX43   18 0.972973 -1.27278 0.943444
Q2FV69   28 1.47368 0.903563 0.161558
P72360   16 0.842105 -1.27278 0.943444
Q2FVQ1   26 1.36842 0.903563 0.161558
Q2FYG7   26 1.36842 0.903563 0.161558
Q2G1J8   23 1.21053 0.903563 0.161558
Q2FW77   27 1.42105 0.903563 0.161558
Q2FWI4   28 1.47368 0.903563 0.161558
Q2FX62   25 1.31579 0.903563 0.161558
Q2G0U6   31 1.63158 0.903563 0.161558
Q2G0P2   35 1.84211 0.903563 0.161558
Q2G0B8   32 1.68421 0.903563 0.161558
Q2FVL3   23 1.21053 0.903563 0.161558
Q2G1K8   26 1.36842 0.903563 0.161558
Q2G2R9   25 1.31579 0.903563 0.161558
Q2G2I3   18 0.947368 -1.27278 0.943444
Q2FY56   17 0.894737 -1.27278 0.943444
Q2G0B1   20 1.05263 0.903563 0.161558
Q2G1T1   23 1.21053 0.903563 0.161558
Q2FVX5   24 1.26316 0.903563 0.161558
Q2G0H8   20 1.05263 0.903563 0.161558
Q2FVT3   18 0.947368 -1.27278 0.943444
Q2FWF6   26 1.36842 0.903563 0.161558
Q2FWZ6   33 1.73684 0.903563 0.161558
Q2FZ77   23 1.21053 0.903563 0.161558
Q2G0H0   22 1.15789 0.903563 0.161558
Q2G2G7   35 1.84211 0.903563 0.161558
Q2G117   26 1.36842 0.903563 0.161558
Q2FXG9   21 1.10526 0.903563 0.161558
Q2FWE4   24 1.26316 0.903563 0.161558
Q2FUS0   36 1.89474 0.903563 0.161558
Q2FWR3   25 1.31579 0.903563 0.161558
Q2FYA9   19 1 0.903563 0.161558
Q2G0Y5   34 1.78947 0.903563 0.161558
Q2FZZ8   24 1.26316 0.903563 0.161558
Q2G1Z6   21 1.10526 0.903563 0.161558
Q2FX53   25 1.31579 0.903563 0.161558
Q2FZC4   13 0.684211 -1.27278 0.943444
Q2FUS5   25 1.31579 0.903563 0.161558
Q2G1R0   20 1.05263 0.903563 0.161558
Q2G0D5   26 1.36842 0.903563 0.161558
Q2FY18   27 1.42105 0.903563 0.161558
Q2FYH8   22 1.15789 0.903563 0.161558
Q2G1F2   22 1.15789 0.903563 0.161558
Q2G0Q5   24 1.26316 0.903563 0.161558
Q2FVR2   22 1.15789 0.903563 0.161558
Q2FZE7   14 0.736842 -1.27278 0.943444
Q2G0I0   32 1.68421 0.903563 0.161558
Q2G0R1   20 1.05263 0.903563 0.161558
Q2G0L7   16 0.842105 -1.27278 0.943444
Q2FWI1   32 1.68421 0.903563 0.161558
Q2G0F7   22 1.15789 0.903563 0.161558
Q2FXY3   30 1.57895 0.903563 0.161558
P0A084   30 1.57895 0.903563 0.161558
Q2G0G5   23 1.21053 0.903563 0.161558
Q2FZE5   22 1.15789 0.903563 0.161558
Q2G0A2   21 1.10526 0.903563 0.161558
Q2FVE8   22 1.15789 0.903563 0.161558
Q2G2M8   23 1.21053 0.903563 0.161558
Q2FYH7   18 0.947368 -1.27278 0.943444
Q2FVR8   24 1.26316 0.903563 0.161558
Q2FZU9   30 1.57895 0.903563 0.161558
Q2FYX7   24 1.26316 0.903563 0.161558
Q2G280   33 1.73684 0.903563 0.161558
Q2FVG5   22 1.15789 0.903563 0.161558
Q2FWX1   28 1.47368 0.903563 0.161558
Q2FVB3   26 1.36842 0.903563 0.161558
Q2G2A1   25 1.31579 0.903563 0.161558
Q2G1W7   23 1.21053 0.903563 0.161558
Q2FW36   24 1.26316 0.903563 0.161558
P31337   29 1.52632 0.903563 0.161558
Q2FXB8   20 1.05263 0.903563 0.161558
Q2G2F3   35 1.84211 0.903563 0.161558
Q2FYM7   14 0.736842 -1.27278 0.943444
Q2FYB2   17 0.894737 -1.27278 0.943444
Q2G2E2   27 1.38462 0.903563 0.161558
Q2G2G9   24 1.23077 0.903563 0.161558
Q2FVC5   18 0.923077 -1.27278 0.943444
Q2G0T3   31 1.58974 0.903563 0.161558
Q2G074   23 1.17949 0.903563 0.161558
Q2G016   31 1.58974 0.903563 0.161558
Q2G0G4   31 1.58974 0.903563 0.161558
Q2G2K1   24 1.23077 0.903563 0.161558
Q2FXE1   19 0.974359 -1.27278 0.943444
Q2FWD2   17 0.871795 -1.27278 0.943444
Q2G1Q0   25 1.28205 0.903563 0.161558
Q2G073   25 1.28205 0.903563 0.161558
Q2G1T7   30 1.53846 0.903563 0.161558
Q2FVI3   26 1.33333 0.903563 0.161558
Q2FZ93   33 1.69231 0.903563 0.161558
Q2FVQ7   32 1.64103 0.903563 0.161558
Q2G2B9   25 1.28205 0.903563 0.161558
Q2FZN5   17 0.871795 -1.27278 0.943444
Q2FY72   25 1.28205 0.903563 0.161558
Q2G0A0   29 1.48718 0.903563 0.161558
Q2FZQ8   25 1.28205 0.903563 0.161558
Q2FXP1   30 1.53846 0.903563 0.161558
P0A0B7   22 1.12821 0.903563 0.161558
Q2FYW0   30 1.53846 0.903563 0.161558
Q2G230   30 1.53846 0.903563 0.161558
Q2G0H5   34 1.74359 0.903563 0.161558
Q2G0B7   33 1.69231 0.903563 0.161558
Q2G131   23 1.17949 0.903563 0.161558
Q2G0Y4   32 1.64103 0.903563 0.161558
Q2G2L0   32 1.64103 0.903563 0.161558
Q2G101   31 1.58974 0.903563 0.161558
Q2G036   24 1.23077 0.903563 0.161558
Q2FXN3   22 1.12821 0.903563 0.161558
Q2FWY2   24 1.23077 0.903563 0.161558
Q2FXK6   30 1.53846 0.903563 0.161558
Q2G2Y3   20 1.02564 0.903563 0.161558
Q2G1P8   22 1.12821 0.903563 0.161558
Q2G0N7   22 1.12821 0.903563 0.161558
Q2FW43   38 1.94872 0.903563 0.161558
Q2G2N4   44 2.25641 3.07991 0.0107511
Q2FW59   23 1.17949 0.903563 0.161558
Q2G1V0   20 1.02564 0.903563 0.161558
Q2G010   34 1.74359 0.903563 0.161558
Q2FWJ4   22 1.12821 0.903563 0.161558
Q2FUR3   21 1.07692 0.903563 0.161558
Q2FXE4   28 1.4359 0.903563 0.161558
Q2FY36   21 1.07692 0.903563 0.161558
Q2G1Q7   29 1.48718 0.903563 0.161558
Q2FX09   31 1.58974 0.903563 0.161558
Q2G0Z1   32 1.64103 0.903563 0.161558
Q2FWJ1   27 1.38462 0.903563 0.161558
Q2FUT4   32 1.64103 0.903563 0.161558
Q2FYI1   25 1.28205 0.903563 0.161558
Q2FXQ8   24 1.23077 0.903563 0.161558
Q2FUZ0   26 1.33333 0.903563 0.161558
P0A086   43 2.20513 3.07991 0.0107511
Q2FZM0   25 1.28205 0.903563 0.161558
Q2FXL3   30 1.53846 0.903563 0.161558
Q2G2K7   19 0.974359 -1.27278 0.943444
Q2FVL1   27 1.38462 0.903563 0.161558
Q2FW21   19 0.974359 -1.27278 0.943444
Q2G201   34 1.74359 0.903563 0.161558
Q2FVV6   28 1.4359 0.903563 0.161558
Q2FV03   27 1.38462 0.903563 0.161558
Q2G2T2   26 1.33333 0.903563 0.161558
Q2FZ44   19 0.974359 -1.27278 0.943444
Q2G1N7   32 1.64103 0.903563 0.161558
Q2G172   22 1.12821 0.903563 0.161558
Q2G208   27 1.38462 0.903563 0.161558
Q2FZR7   22 1.12821 0.903563 0.161558
Q2G2K2   11 0.564103 -1.27278 0.943444
Q2FVA4   24 1.23077 0.903563 0.161558
Q2G0F5   22 1.12821 0.903563 0.161558
Q2G0X0   20 1.02564 0.903563 0.161558
Q2FXU0   20 1.02564 0.903563 0.161558
Q2FXX9   27 1.38462 0.903563 0.161558
Q2G2K8   19 0.974359 -1.27278 0.943444
Q2G0X1   23 1.15 0.903563 0.161558
Q2FXI8   20 1 0.903563 0.161558
Q2G0L1   31 1.55 0.903563 0.161558
Q2FX07   14 0.7 -1.27278 0.943444
Q2G139   19 0.95 -1.27278 0.943444
Q2FUV5   29 1.45 0.903563 0.161558
Q2FVD0   17 0.85 -1.27278 0.943444
Q2FX10   27 1.35 0.903563 0.161558
Q2G1W5   30 1.5 0.903563 0.161558
Q2G1Y7   27 1.35 0.903563 0.161558
Q2G190   28 1.4 0.903563 0.161558
Q2FV59   28 1.4 0.903563 0.161558
Q2FZS3   18 0.9 -1.27278 0.943444
Q2FX90   24 1.2 0.903563 0.161558
Q2FW85   28 1.4 0.903563 0.161558
Q2FZ65   32 1.6 0.903563 0.161558
Q2FXJ7   34 1.7 0.903563 0.161558
Q2FVW2   27 1.35 0.903563 0.161558
Q2G0H4   31 1.55 0.903563 0.161558
Q2FVV4   16 0.8 -1.27278 0.943444
Q2FUR9   24 1.2 0.903563 0.161558
Q2FW06   24 1.2 0.903563 0.161558
Q2FY84   24 1.2 0.903563 0.161558
Q2G132   30 1.5 0.903563 0.161558
Q2G0C9   23 1.15 0.903563 0.161558
Q2G2N1   23 1.15 0.903563 0.161558
Q2FVF2   24 1.2 0.903563 0.161558
Q2FZ30   34 1.7 0.903563 0.161558
Q2FXX8   28 1.4 0.903563 0.161558
Q2FZX6   22 1.1 0.903563 0.161558
Q2G1Z2   23 1.15 0.903563 0.161558
Q2G0G7   37 1.85 0.903563 0.161558
Q2FV53   27 1.35 0.903563 0.161558
Q2FV28   36 1.8 0.903563 0.161558
Q2G097   38 1.9 0.903563 0.161558
Q2FZC5   28 1.4 0.903563 0.161558
Q2FY77   30 1.5 0.903563 0.161558
Q2FVA9   20 1 0.903563 0.161558
Q2G2W5   18 0.9 -1.27278 0.943444
Q2FX97   35 1.75 0.903563 0.161558
Q2G1F3   23 1.15 0.903563 0.161558
Q2FYU1   20 1 0.903563 0.161558
Q2FUP6   30 1.5 0.903563 0.161558
Q2G2U7   26 1.3 0.903563 0.161558
Q2FY09   32 1.6 0.903563 0.161558
Q2G1J6   32 1.6 0.903563 0.161558
Q2G059   33 1.65 0.903563 0.161558
Q2FVK5   19 0.95 -1.27278 0.943444
Q2G0H7   37 1.85 0.903563 0.161558
Q2FWN2   25 1.25 0.903563 0.161558
Q2FYV7   32 1.6 0.903563 0.161558
Q2G236   32 1.6 0.903563 0.161558
Q2FZR6   21 1.05 0.903563 0.161558
Q2G1P9   21 1.05 0.903563 0.161558
Q2G0R9   29 1.45 0.903563 0.161558
Q2FUZ9   23 1.15 0.903563 0.161558
Q2FVP2   22 1.1 0.903563 0.161558
Q2FXC8   28 1.4 0.903563 0.161558
Q2FVC4   21 1.05 0.903563 0.161558
Q2FZ29   21 1.05 0.903563 0.161558
Q2FYR8   18 0.878049 -1.27278 0.943444
Q2FY23   28 1.36585 0.903563 0.161558
Q2G0D4   33 1.60976 0.903563 0.161558
Q2FZ38   33 1.60976 0.903563 0.161558
Q2FXH1   22 1.07317 0.903563 0.161558
Q2FXZ9   25 1.21951 0.903563 0.161558
Q2G1V3   19 0.926829 -1.27278 0.943444
Q2FVZ0   23 1.12195 0.903563 0.161558
Q2FV95   24 1.17073 0.903563 0.161558
Q2G196   29 1.41463 0.903563 0.161558
Q2FZ61   23 1.12195 0.903563 0.161558
Q2FW27   27 1.31707 0.903563 0.161558
Q2FWH2   35 1.70732 0.903563 0.161558
Q2FZQ9   24 1.17073 0.903563 0.161558
Q2FWQ9   37 1.80488 0.903563 0.161558
Q2G1N5   23 1.12195 0.903563 0.161558
Q2FZP8   25 1.21951 0.903563 0.161558
Q2FXC2   30 1.46341 0.903563 0.161558
Q2G0X9   17 0.829268 -1.27278 0.943444
Q2FX08   18 0.878049 -1.27278 0.943444
Q2FUV2   40 1.95122 0.903563 0.161558
Q2FZT8   25 1.21951 0.903563 0.161558
Q2G2N2   27 1.31707 0.903563 0.161558
Q2G0M1   37 1.80488 0.903563 0.161558
Q2FVX8   23 1.12195 0.903563 0.161558
Q2G220   22 1.07317 0.903563 0.161558
Q2FW37   26 1.26829 0.903563 0.161558
Q2G203   42 2.04878 3.07991 0.0107511
Q2FY89   31 1.5122 0.903563 0.161558
Q2G1K7   39 1.90244 0.903563 0.161558
Q2G013   28 1.36585 0.903563 0.161558
Q2FV91   24 1.17073 0.903563 0.161558
Q2FW92   40 1.95122 0.903563 0.161558
Q2G1U5   34 1.65854 0.903563 0.161558
Q2G2A6   19 0.926829 -1.27278 0.943444
Q2G0G9   31 1.5122 0.903563 0.161558
P0A088   22 1.07317 0.903563 0.161558
Q2G0B4   24 1.17073 0.903563 0.161558
Q2G0X7   21 1.02439 0.903563 0.161558
Q2G0S0   28 1.36585 0.903563 0.161558
Q2FW12   31 1.5122 0.903563 0.161558
Q2G0J7   25 1.21951 0.903563 0.161558
Q2FW76   24 1.17073 0.903563 0.161558
Q2G1Z7   24 1.17073 0.903563 0.161558
Q2G2S1   35 1.70732 0.903563 0.161558
Q2G1B1   30 1.46341 0.903563 0.161558
Q2FVP3   32 1.56098 0.903563 0.161558
Q2G1V1   30 1.46341 0.903563 0.161558
Q2G1H8   26 1.26829 0.903563 0.161558
Q2G149   34 1.65854 0.903563 0.161558
Q2FXC7   22 1.07317 0.903563 0.161558
Q2G019   21 1.02439 0.903563 0.161558
Q2FWL6   35 1.70732 0.903563 0.161558
Q2G199   25 1.21951 0.903563 0.161558
Q2FY41   17 0.829268 -1.27278 0.943444
Q2FX33   36 1.7561 0.903563 0.161558
Q2G181   35 1.70732 0.903563 0.161558
Q2FVT1   23 1.12195 0.903563 0.161558
Q2G0Z5   30 1.46341 0.903563 0.161558
Q2FZC7   35 1.70732 0.903563 0.161558
Q2G1U0   27 1.31707 0.903563 0.161558
Q2FW18   22 1.07317 0.903563 0.161558
Q2G0H1   32 1.56098 0.903563 0.161558
Q2FX22   27 1.31707 0.903563 0.161558
Q2G157   29 1.41463 0.903563 0.161558
Q2G2J5   30 1.46341 0.903563 0.161558
Q2FZH9   27 1.31707 0.903563 0.161558
Q2FZA6   24 1.17073 0.903563 0.161558
Q2G1N6   27 1.31707 0.903563 0.161558
Q2FVR4   38 1.85366 0.903563 0.161558
Q2FY13   42 2.04878 3.07991 0.0107511
Q2G025   25 1.21951 0.903563 0.161558
Q2FV36   20 0.97561 -1.27278 0.943444
Q2G0W9   29 1.41463 0.903563 0.161558
Q2G0L0   29 1.41463 0.903563 0.161558
Q2FUR2   27 1.31707 0.903563 0.161558
Q2FVJ9   27 1.31707 0.903563 0.161558
Q2G1S8   25 1.19048 0.903563 0.161558
Q2FVJ5   37 1.7619 0.903563 0.161558
Q2FZ39   37 1.7619 0.903563 0.161558
Q2FWP6   29 1.38095 0.903563 0.161558
Q2FVB4   28 1.33333 0.903563 0.161558
Q2G0V7   27 1.28571 0.903563 0.161558
Q2FUV4   26 1.2381 0.903563 0.161558
Q2FYG5   27 1.28571 0.903563 0.161558
Q2FW71   23 1.09524 0.903563 0.161558
Q2FZB1   20 0.952381 -1.27278 0.943444
Q2G0Y9   23 1.09524 0.903563 0.161558
Q2G0X4   25 1.19048 0.903563 0.161558
Q2FZL2   29 1.38095 0.903563 0.161558
Q2FVS1   26 1.2381 0.903563 0.161558
Q2G099   22 1.04762 0.903563 0.161558
Q2FZN0   23 1.09524 0.903563 0.161558
Q2FZ50   29 1.38095 0.903563 0.161558
Q2G0X8   28 1.33333 0.903563 0.161558
Q2G167   24 1.14286 0.903563 0.161558
Q2G086   28 1.33333 0.903563 0.161558
Q2G0D0   36 1.71429 0.903563 0.161558
Q2FWG3   36 1.71429 0.903563 0.161558
Q2G228   31 1.47619 0.903563 0.161558
Q2FWW8   33 1.57143 0.903563 0.161558
Q2FYL0   17 0.809524 -1.27278 0.943444
Q2FXX2   30 1.42857 0.903563 0.161558
Q2G0C4   25 1.19048 0.903563 0.161558
Q2FZA2   38 1.80952 0.903563 0.161558
Q2FWL0   30 1.42857 0.903563 0.161558
Q2FUY9   41 1.95238 0.903563 0.161558
Q2G0T8   31 1.47619 0.903563 0.161558
Q2FWK0   32 1.52381 0.903563 0.161558
Q2G0D9   32 1.52381 0.903563 0.161558
Q2FZF3   19 0.904762 -1.27278 0.943444
Q2FZ17   33 1.57143 0.903563 0.161558
Q2G0T6   28 1.33333 0.903563 0.161558
Q2G140   24 1.14286 0.903563 0.161558
Q2G2F2   24 1.14286 0.903563 0.161558
Q2FXG0   28 1.33333 0.903563 0.161558
Q2FWR4   34 1.61905 0.903563 0.161558
Q2G195   26 1.2381 0.903563 0.161558
Q2FVY4   28 1.33333 0.903563 0.161558
Q2G1I6   26 1.2381 0.903563 0.161558
Q2FVD5   21 1 0.903563 0.161558
Q2FZM1   36 1.71429 0.903563 0.161558
Q2FVG0   29 1.38095 0.903563 0.161558
Q2FZM7   24 1.14286 0.903563 0.161558
Q2FZB2   20 0.952381 -1.27278 0.943444
Q2G287   33 1.57143 0.903563 0.161558
Q2FWG4   21 1 0.903563 0.161558
Q2G2B3   26 1.2381 0.903563 0.161558
Q2FY48   36 1.71429 0.903563 0.161558
Q9ZNI1   31 1.47619 0.903563 0.161558
Q2FV94   29 1.38095 0.903563 0.161558
Q2G2X5   25 1.19048 0.903563 0.161558
Q2FVX6   24 1.14286 0.903563 0.161558
Q2G060   36 1.71429 0.903563 0.161558
Q2FVG2   26 1.2381 0.903563 0.161558
Q2G1Q1   33 1.57143 0.903563 0.161558
Q2G1F1   24 1.14286 0.903563 0.161558
Q2FXC5   21 1 0.903563 0.161558
Q2G2B0   27 1.28571 0.903563 0.161558
Q2FXR6   28 1.33333 0.903563 0.161558
Q2FXE0   34 1.61905 0.903563 0.161558
Q2FUY3   32 1.52381 0.903563 0.161558
Q2G1S6   22 1.04762 0.903563 0.161558
Q2FVE9   28 1.33333 0.903563 0.161558
Q2FVU7   29 1.38095 0.903563 0.161558
Q2FVM7   36 1.71429 0.903563 0.161558
Q2FVU6   30 1.42857 0.903563 0.161558
Q2FVA1   30 1.42857 0.903563 0.161558
Q2FWB8   35 1.66667 0.903563 0.161558
Q2FYR5   29 1.38095 0.903563 0.161558
Q2G261   32 1.52381 0.903563 0.161558
Q2G264   36 1.71429 0.903563 0.161558
Q2G0U4   27 1.28571 0.903563 0.161558
Q2G226   28 1.33333 0.903563 0.161558
Q2FZT7   21 1 0.903563 0.161558
Q2FXJ4   36 1.71429 0.903563 0.161558
Q2G047   28 1.33333 0.903563 0.161558
Q2FWD9   19 0.904762 -1.27278 0.943444
Q2FZH2   43 2.04762 3.07991 0.0107511
Q2G044   30 1.42857 0.903563 0.161558
Q2FVZ8   26 1.2381 0.903563 0.161558
Q2G1C5   26 1.2381 0.903563 0.161558
Q2G1Z1   28 1.33333 0.903563 0.161558
Q2G135   20 0.952381 -1.27278 0.943444
Q2FVE5   34 1.61905 0.903563 0.161558
Q2FZ70   36 1.71429 0.903563 0.161558
Q2G2A0   29 1.38095 0.903563 0.161558
Q2G224   35 1.62791 0.903563 0.161558
P0A0K3   27 1.25581 0.903563 0.161558
Q2G1A8   32 1.48837 0.903563 0.161558
Q2G1P5   23 1.06977 0.903563 0.161558
Q2FV93   23 1.06977 0.903563 0.161558
Q2FXC4   25 1.16279 0.903563 0.161558
Q2FY74   42 1.95349 0.903563 0.161558
Q2G1M1   26 1.2093 0.903563 0.161558
Q9EZ11   25 1.16279 0.903563 0.161558
Q2FZB3   22 1.02326 0.903563 0.161558
Q2G1V2   32 1.48837 0.903563 0.161558
Q2FVM8   30 1.39535 0.903563 0.161558
Q2FVR1   25 1.16279 0.903563 0.161558
Q2FXC3   26 1.2093 0.903563 0.161558
Q2FUV6   27 1.25581 0.903563 0.161558
Q2G1D7   38 1.76744 0.903563 0.161558
Q2FXR2   31 1.44186 0.903563 0.161558
Q2FW83   24 1.11628 0.903563 0.161558
Q2G2X7   24 1.11628 0.903563 0.161558
Q2FVM4   23 1.06977 0.903563 0.161558
P0A0J3   32 1.48837 0.903563 0.161558
Q2G2L8   37 1.72093 0.903563 0.161558
Q2FZ27   29 1.34884 0.903563 0.161558
Q2FZ53   29 1.34884 0.903563 0.161558
Q2G154   36 1.67442 0.903563 0.161558
Q2FZS4   25 1.16279 0.903563 0.161558
Q2FYQ5   25 1.16279 0.903563 0.161558
Q2FZL6   34 1.5814 0.903563 0.161558
Q2FWB9   36 1.67442 0.903563 0.161558
Q2FUQ4   41 1.90698 0.903563 0.161558
Q2G293   33 1.53488 0.903563 0.161558
Q2FZS5   34 1.5814 0.903563 0.161558
Q2FYP9   23 1.06977 0.903563 0.161558
Q2G0K7   40 1.86047 0.903563 0.161558
Q2FVV2   28 1.30233 0.903563 0.161558
Q2FVN0   39 1.81395 0.903563 0.161558
Q2FX00   33 1.53488 0.903563 0.161558
Q2G1I0   33 1.53488 0.903563 0.161558
Q2FXI2   35 1.62791 0.903563 0.161558
Q2G2X1   36 1.67442 0.903563 0.161558
Q2FYG6   39 1.81395 0.903563 0.161558
Q2FXH0   38 1.76744 0.903563 0.161558
Q2FXU7   35 1.62791 0.903563 0.161558
Q2G170   30 1.39535 0.903563 0.161558
Q2FVQ9   30 1.39535 0.903563 0.161558
Q2FWV2   32 1.48837 0.903563 0.161558
Q2FVI5   31 1.44186 0.903563 0.161558
Q2FUW0   34 1.5814 0.903563 0.161558
Q2FXB7   25 1.16279 0.903563 0.161558
Q2G0J8   33 1.53488 0.903563 0.161558
Q2FXB5   29 1.34884 0.903563 0.161558
Q2FYE9   30 1.39535 0.903563 0.161558
Q2FVE2   23 1.06977 0.903563 0.161558
Q2G2V6   31 1.44186 0.903563 0.161558
O08387   34 1.5814 0.903563 0.161558
Q2FZ14   30 1.39535 0.903563 0.161558
Q2FXW3   28 1.30233 0.903563 0.161558
Q2FYQ8   28 1.30233 0.903563 0.161558
Q2G2D6   30 1.39535 0.903563 0.161558
Q2G2T7   33 1.53488 0.903563 0.161558
Q2FYP8   30 1.39535 0.903563 0.161558
Q2FZ25   25 1.16279 0.903563 0.161558
Q2FY65   38 1.76744 0.903563 0.161558
Q2G2T1   28 1.30233 0.903563 0.161558
Q2G1N0   26 1.2093 0.903563 0.161558
Q2G110   29 1.34884 0.903563 0.161558
Q2G1E1   46 2.13953 3.07991 0.0107511
Q2G2F1   29 1.34884 0.903563 0.161558
Q2FXE8   44 2.04651 3.07991 0.0107511
Q2FZ06   24 1.11628 0.903563 0.161558
Q2FVH2   22 1.02326 0.903563 0.161558
Q2FYV6   35 1.62791 0.903563 0.161558
Q2FZJ3   28 1.27273 0.903563 0.161558
Q2G095   26 1.18182 0.903563 0.161558
Q2G2Y0   23 1.04545 0.903563 0.161558
Q2G2W3   36 1.63636 0.903563 0.161558
Q2FY07   45 2.04545 3.07991 0.0107511
Q2FXW8   32 1.45455 0.903563 0.161558
Q2FUR6   28 1.27273 0.903563 0.161558
Q2FVW6   29 1.31818 0.903563 0.161558
Q2G1X0   16 0.727273 -1.27278 0.943444
Q2G1F6   33 1.5 0.903563 0.161558
Q2FVK8   29 1.31818 0.903563 0.161558
Q2G158   35 1.59091 0.903563 0.161558
Q2G118   55 2.5 3.07991 0.0107511
Q2G077   23 1.04545 0.903563 0.161558
Q2G0E0   30 1.36364 0.903563 0.161558
Q2G263   39 1.77273 0.903563 0.161558
Q2FUU1   26 1.18182 0.903563 0.161558
Q2G1X7   29 1.31818 0.903563 0.161558
Q2G1C0   35 1.59091 0.903563 0.161558
Q2FVB9   25 1.13636 0.903563 0.161558
Q2G273   29 1.31818 0.903563 0.161558
Q53726   27 1.22727 0.903563 0.161558
Q2G2W9   37 1.68182 0.903563 0.161558
Q2FZ22   41 1.86364 0.903563 0.161558
Q2G2U1   29 1.31818 0.903563 0.161558
Q2FXW6   28 1.27273 0.903563 0.161558
Q2G0P9   30 1.36364 0.903563 0.161558
Q2FYE3   35 1.59091 0.903563 0.161558
Q2FXU3   31 1.40909 0.903563 0.161558
Q2G052   29 1.31818 0.903563 0.161558
Q2FZM6   36 1.63636 0.903563 0.161558
Q2FX25   36 1.63636 0.903563 0.161558
Q2FX05   25 1.13636 0.903563 0.161558
Q2G1P2   28 1.27273 0.903563 0.161558
Q2G2C4   29 1.31818 0.903563 0.161558
Q2G165   26 1.18182 0.903563 0.161558
Q2FXK8   17 0.772727 -1.27278 0.943444
Q2FWP1   23 1.04545 0.903563 0.161558
Q2FVU1   26 1.18182 0.903563 0.161558
Q2FZ78   32 1.45455 0.903563 0.161558
Q2G0P0   34 1.54545 0.903563 0.161558
Q2FXX3   39 1.77273 0.903563 0.161558
Q2FVX2   32 1.45455 0.903563 0.161558
Q2G0Q7   28 1.27273 0.903563 0.161558
Q2FXS6   31 1.40909 0.903563 0.161558
Q2FUZ1   30 1.36364 0.903563 0.161558
Q2FZ87   31 1.40909 0.903563 0.161558
Q2FXF4   41 1.86364 0.903563 0.161558
Q2G1G4   29 1.31818 0.903563 0.161558
Q2FWE6   29 1.31818 0.903563 0.161558
Q2G2U2   26 1.18182 0.903563 0.161558
Q2FY17   28 1.27273 0.903563 0.161558
Q2FVU3   35 1.59091 0.903563 0.161558
Q2FVK1   15 0.681818 -1.27278 0.943444
Q2G0K5   37 1.68182 0.903563 0.161558
Q2G2X8   24 1.09091 0.903563 0.161558
Q2FYZ7   30 1.36364 0.903563 0.161558
Q2FWG1   34 1.54545 0.903563 0.161558
Q2G1Q6   27 1.22727 0.903563 0.161558
Q2G2X9   26 1.18182 0.903563 0.161558
Q2FWN9   12 0.545455 -1.27278 0.943444
Q2FYZ2   39 1.77273 0.903563 0.161558
Q2FZJ1   28 1.27273 0.903563 0.161558
Q2G002   28 1.27273 0.903563 0.161558
Q2FVL4   38 1.72727 0.903563 0.161558
Q2G2M7   25 1.13636 0.903563 0.161558
Q2FWH6   29 1.31818 0.903563 0.161558
Q2FXQ3   31 1.40909 0.903563 0.161558
Q2G129   33 1.5 0.903563 0.161558
Q7BHL7   40 1.81818 0.903563 0.161558
Q2FZ71   39 1.77273 0.903563 0.161558
Q2FZ88   23 1.02222 0.903563 0.161558
Q2FV22   35 1.55556 0.903563 0.161558
Q2FYM3   22 0.977778 -1.27278 0.943444
Q2FY06   38 1.68889 0.903563 0.161558
Q2FXB0   17 0.755556 -1.27278 0.943444
Q2FX87   38 1.68889 0.903563 0.161558
Q2FZ33   36 1.6 0.903563 0.161558
Q2G0J1   49 2.17778 3.07991 0.0107511
Q2FUT7   37 1.64444 0.903563 0.161558
Q2FZH1   36 1.6 0.903563 0.161558
Q2FVX3   36 1.6 0.903563 0.161558
Q2FWC6   35 1.55556 0.903563 0.161558
Q2FXN6   29 1.28889 0.903563 0.161558
Q2FY79   35 1.55556 0.903563 0.161558
Q2FZ23   50 2.22222 3.07991 0.0107511
Q2FVF1   30 1.33333 0.903563 0.161558
Q2FWM5   34 1.51111 0.903563 0.161558
Q2G061   28 1.24444 0.903563 0.161558
Q2FWL7   36 1.6 0.903563 0.161558
Q2FVK3   16 0.711111 -1.27278 0.943444
Q2FX19   35 1.55556 0.903563 0.161558
Q2G2U6   31 1.37778 0.903563 0.161558
Q2G1S5   22 0.977778 -1.27278 0.943444
Q2FVS9   31 1.37778 0.903563 0.161558
Q2G1M7   34 1.51111 0.903563 0.161558
Q2FW50   36 1.6 0.903563 0.161558
Q2G2L1   31 1.37778 0.903563 0.161558
Q2FWB1   33 1.46667 0.903563 0.161558
Q2FXA8   33 1.46667 0.903563 0.161558
Q2FV20   35 1.55556 0.903563 0.161558
Q2FUY1   30 1.33333 0.903563 0.161558
Q2FYJ1   41 1.82222 0.903563 0.161558
Q2G043   26 1.15556 0.903563 0.161558
Q2FZ43   31 1.37778 0.903563 0.161558
Q9KJN4   32 1.42222 0.903563 0.161558
Q2G194   30 1.33333 0.903563 0.161558
Q2G0F0   35 1.55556 0.903563 0.161558
Q2G2G2   38 1.68889 0.903563 0.161558
Q2G0I8   33 1.46667 0.903563 0.161558
Q2FXG5   34 1.51111 0.903563 0.161558
Q2G2S6   42 1.86667 0.903563 0.161558
Q53700   33 1.46667 0.903563 0.161558
Q2G0D8   32 1.42222 0.903563 0.161558
P60430   20 0.888889 -1.27278 0.943444
Q2FV41   30 1.33333 0.903563 0.161558
Q2FXZ5   27 1.2 0.903563 0.161558
Q2FZL0   31 1.37778 0.903563 0.161558
Q2FY99   40 1.77778 0.903563 0.161558
Q2FX95   24 1.06667 0.903563 0.161558
Q2FYR6   39 1.73333 0.903563 0.161558
Q2FUW2   32 1.42222 0.903563 0.161558
Q2FVL2   33 1.46667 0.903563 0.161558
Q2G2L4   24 1.06667 0.903563 0.161558
Q2FXB1   13 0.577778 -1.27278 0.943444
Q2FZY7   37 1.64444 0.903563 0.161558
Q2FVN1   33 1.46667 0.903563 0.161558
Q2G1S1   35 1.55556 0.903563 0.161558
Q2FXK4   33 1.46667 0.903563 0.161558
Q2FXM6   38 1.68889 0.903563 0.161558
Q2FZJ6   32 1.42222 0.903563 0.161558
Q2FVT4   32 1.42222 0.903563 0.161558
Q2FYW1   22 0.977778 -1.27278 0.943444
Q2FYZ3   41 1.82222 0.903563 0.161558
Q2FXX5   27 1.2 0.903563 0.161558
Q2FWM4   20 0.888889 -1.27278 0.943444
Q2G2L3   44 1.95556 0.903563 0.161558
Q2FYR3   47 2.08889 3.07991 0.0107511
Q2G0I9   35 1.55556 0.903563 0.161558
Q2G0M2   34 1.51111 0.903563 0.161558
Q2G272   14 0.622222 -1.27278 0.943444
Q2FXL4   35 1.55556 0.903563 0.161558
Q2G0U9   40 1.77778 0.903563 0.161558
Q2FVE4   24 1.06667 0.903563 0.161558
Q2FVC6   45 2 3.07991 0.0107511
Q2FV19   34 1.51111 0.903563 0.161558
Q2G0S8   41 1.82222 0.903563 0.161558
Q2G2G3   25 1.11111 0.903563 0.161558
Q2G2X0   32 1.3913 0.903563 0.161558
Q2G0F3   32 1.3913 0.903563 0.161558
Q2G037   34 1.47826 0.903563 0.161558
Q2G1G6   32 1.3913 0.903563 0.161558
Q2FWP0   14 0.608696 -1.27278 0.943444
Q2FY29   25 1.08696 0.903563 0.161558
Q2FXQ4   36 1.56522 0.903563 0.161558
Q2G0S7   30 1.30435 0.903563 0.161558
Q2FZX7   34 1.47826 0.903563 0.161558
Q2G0E6   30 1.30435 0.903563 0.161558
Q2FY37   40 1.73913 0.903563 0.161558
Q2FYQ0   35 1.52174 0.903563 0.161558
Q2FUV3   37 1.6087 0.903563 0.161558
Q2FYV2   38 1.65217 0.903563 0.161558
Q2FVS4   37 1.6087 0.903563 0.161558
Q2G2M3   34 1.47826 0.903563 0.161558
Q2FVM6   29 1.26087 0.903563 0.161558
Q2G292   35 1.52174 0.903563 0.161558
Q2FXH7   26 1.13043 0.903563 0.161558
Q2FYQ7   29 1.26087 0.903563 0.161558
Q2FWG2   35 1.52174 0.903563 0.161558
Q2G159   37 1.6087 0.903563 0.161558
Q2FX96   39 1.69565 0.903563 0.161558
Q2FV83   38 1.65217 0.903563 0.161558
Q2G2D8   25 1.08696 0.903563 0.161558
Q2FYJ4   35 1.52174 0.903563 0.161558
Q2G1E8   28 1.21739 0.903563 0.161558
Q2FVK2   13 0.565217 -1.27278 0.943444
Q2FZP1   38 1.65217 0.903563 0.161558
Q2FXI0   38 1.65217 0.903563 0.161558
Q2G134   25 1.08696 0.903563 0.161558
Q2FZZ6   24 1.04348 0.903563 0.161558
Q2G1Z3   32 1.3913 0.903563 0.161558
Q2G030   41 1.78261 0.903563 0.161558
Q2FV21   41 1.78261 0.903563 0.161558
Q9RQP6   26 1.13043 0.903563 0.161558
Q2FZ62   36 1.56522 0.903563 0.161558
Q2FZQ7   38 1.65217 0.903563 0.161558
Q2G0F4   34 1.47826 0.903563 0.161558
Q2FWE0   38 1.65217 0.903563 0.161558
Q2FVS0   32 1.3913 0.903563 0.161558
Q2FUT6   37 1.6087 0.903563 0.161558
Q2FUQ5   40 1.73913 0.903563 0.161558
Q2FZJ9   32 1.3913 0.903563 0.161558
Q2FY81   33 1.43478 0.903563 0.161558
Q2G0K8   26 1.13043 0.903563 0.161558
Q2G262   25 1.08696 0.903563 0.161558
Q2G0E1   28 1.21739 0.903563 0.161558
Q2FWD3   39 1.69565 0.903563 0.161558
Q2FXA4   38 1.65217 0.903563 0.161558
Q2FVF0   39 1.69565 0.903563 0.161558
Q2FWW9   31 1.34783 0.903563 0.161558
Q2FZ54   51 2.21739 3.07991 0.0107511
P0A0J0   30 1.30435 0.903563 0.161558
Q2G1G1   43 1.86957 0.903563 0.161558
Q2FWA1   29 1.26087 0.903563 0.161558
Q2FXN1   43 1.86957 0.903563 0.161558
Q2G2T4   37 1.6087 0.903563 0.161558
Q2FZW9   39 1.69565 0.903563 0.161558
Q2FV90   41 1.78261 0.903563 0.161558
Q2FWB3   21 0.913043 -1.27278 0.943444
Q2G0Q0   25 1.08696 0.903563 0.161558
Q2FY10   31 1.34783 0.903563 0.161558
Q2FXM0   25 1.08696 0.903563 0.161558
Q2G1S2   30 1.30435 0.903563 0.161558
Q2FXY5   39 1.65957 0.903563 0.161558
Q2FXV3   39 1.65957 0.903563 0.161558
Q2FXG3   42 1.78723 0.903563 0.161558
Q2FVA8   20 0.851064 -1.27278 0.943444
Q2G2C2   35 1.48936 0.903563 0.161558
Q2FYU2   34 1.44681 0.903563 0.161558
Q2FYK5   35 1.48936 0.903563 0.161558
Q2FW35   35 1.48936 0.903563 0.161558
Q2FY52   41 1.74468 0.903563 0.161558
Q9RQP9   37 1.57447 0.903563 0.161558
Q2G039   35 1.48936 0.903563 0.161558
Q2G1E4   41 1.74468 0.903563 0.161558
Q2G0B0   37 1.57447 0.903563 0.161558
Q2FXI7   30 1.2766 0.903563 0.161558
Q2FWN7   42 1.78723 0.903563 0.161558
Q2FV66   25 1.06383 0.903563 0.161558
Q2FYJ5   24 1.02128 0.903563 0.161558
Q2FYC9   13 0.553191 -1.27278 0.943444
Q2FZC6   39 1.65957 0.903563 0.161558
Q2FXW4   41 1.74468 0.903563 0.161558
Q2FXI1   39 1.65957 0.903563 0.161558
Q2FZF9   35 1.48936 0.903563 0.161558
Q2G171   28 1.19149 0.903563 0.161558
Q2G2P8   30 1.2766 0.903563 0.161558
Q2G2V9   42 1.78723 0.903563 0.161558
Q2FV31   40 1.70213 0.903563 0.161558
Q9KJN3   18 0.765957 -1.27278 0.943444
Q2FZV5   30 1.2766 0.903563 0.161558
Q2FWC4   52 2.21277 3.07991 0.0107511
Q2FYT0   27 1.14894 0.903563 0.161558
Q2G145   37 1.57447 0.903563 0.161558
Q2G0J0   52 2.21277 3.07991 0.0107511
Q2FZQ3   24 1.02128 0.903563 0.161558
Q2FYE5   38 1.61702 0.903563 0.161558
Q2FWN5   35 1.48936 0.903563 0.161558
Q2FY24   42 1.78723 0.903563 0.161558
Q2FVW7   32 1.3617 0.903563 0.161558
Q2FZ91   42 1.78723 0.903563 0.161558
Q2FWL2   36 1.53191 0.903563 0.161558
Q2FZQ6   31 1.31915 0.903563 0.161558
P02976   28 1.19149 0.903563 0.161558
Q2G0R7   28 1.19149 0.903563 0.161558
Q2FUU2   39 1.65957 0.903563 0.161558
Q2FZG1   37 1.57447 0.903563 0.161558
Q2G0Z4   31 1.31915 0.903563 0.161558
Q2FZ81   25 1.06383 0.903563 0.161558
Q2G2J8   40 1.70213 0.903563 0.161558
Q2FZD7   47 2 3.07991 0.0107511
Q2G288   42 1.78723 0.903563 0.161558
Q2FW52   29 1.23404 0.903563 0.161558
Q2FVX4   33 1.40426 0.903563 0.161558
Q2FVN5   29 1.23404 0.903563 0.161558
Q2FY88   41 1.74468 0.903563 0.161558
Q2FWC9   39 1.65957 0.903563 0.161558
Q2FZS7   41 1.74468 0.903563 0.161558
Q2FZ63   35 1.48936 0.903563 0.161558
Q2G1L8   35 1.48936 0.903563 0.161558
Q2FV17   49 2.08511 3.07991 0.0107511
Q2FVT8   20 0.851064 -1.27278 0.943444
Q2G0W8   42 1.78723 0.903563 0.161558
Q2FV07   22 0.93617 -1.27278 0.943444
Q2G0Q1   38 1.61702 0.903563 0.161558
Q2FY69   32 1.3617 0.903563 0.161558
Q2FZ75   32 1.3617 0.903563 0.161558
Q2G0E5   39 1.65957 0.903563 0.161558
Q2G233   35 1.48936 0.903563 0.161558
Q2FWE1   37 1.57447 0.903563 0.161558
Q2FVZ2   32 1.3617 0.903563 0.161558
Q2FYE2   29 1.23404 0.903563 0.161558
Q2G1K6   37 1.54167 0.903563 0.161558
Q2FVT0   32 1.33333 0.903563 0.161558
Q2G0Q9   44 1.83333 0.903563 0.161558
Q2FZ89   41 1.70833 0.903563 0.161558
Q2FVR0   46 1.91667 0.903563 0.161558
Q2FZD9   28 1.16667 0.903563 0.161558
Q2FX85   29 1.20833 0.903563 0.161558
Q2G1B0   23 0.958333 -1.27278 0.943444
Q2G2E4   33 1.375 0.903563 0.161558
Q2FYK7   40 1.66667 0.903563 0.161558
Q2FZ13   33 1.375 0.903563 0.161558
Q2FZE6   36 1.5 0.903563 0.161558
Q2FVI2   33 1.375 0.903563 0.161558
Q2FZE0   37 1.54167 0.903563 0.161558
Q2FV38   28 1.16667 0.903563 0.161558
Q2FXE2   41 1.70833 0.903563 0.161558
Q2G1Q2   33 1.375 0.903563 0.161558
Q2FYY8   41 1.70833 0.903563 0.161558
Q2FYN6   35 1.45833 0.903563 0.161558
Q2FV39   46 1.91667 0.903563 0.161558
Q2G130   61 2.54167 3.07991 0.0107511
Q2FUR8   33 1.375 0.903563 0.161558
Q2FXZ3   24 1 0.903563 0.161558
Q2FYM4   29 1.20833 0.903563 0.161558
Q2FWY1   45 1.875 0.903563 0.161558
Q2G1V4   33 1.375 0.903563 0.161558
P0A011   36 1.5 0.903563 0.161558
Q2FXZ0   51 2.125 3.07991 0.0107511
Q2G0V4   31 1.29167 0.903563 0.161558
Q2FW34   40 1.66667 0.903563 0.161558
Q2FWC7   35 1.45833 0.903563 0.161558
Q2G0F6   38 1.58333 0.903563 0.161558
Q2G0T0   37 1.54167 0.903563 0.161558
Q2FXM8   33 1.375 0.903563 0.161558
Q2G0Q8   37 1.54167 0.903563 0.161558
Q2FZ08   40 1.66667 0.903563 0.161558
Q2G160   40 1.66667 0.903563 0.161558
Q2FY78   25 1.04167 0.903563 0.161558
Q2G2H7   36 1.5 0.903563 0.161558
Q2FW53   23 0.958333 -1.27278 0.943444
Q2FVX0   40 1.66667 0.903563 0.161558
Q2G2U5   33 1.375 0.903563 0.161558
Q2FZR0   44 1.83333 0.903563 0.161558
Q2G1Z9   22 0.916667 -1.27278 0.943444
Q2G1G0   33 1.375 0.903563 0.161558
Q2FW57   45 1.875 0.903563 0.161558
Q9RQP7   37 1.54167 0.903563 0.161558
Q2FXP0   48 2 3.07991 0.0107511
Q2FVV1   31 1.29167 0.903563 0.161558
Q2FYU8   25 1.04167 0.903563 0.161558
Q2FZ04   34 1.41667 0.903563 0.161558
Q2FVQ0   35 1.45833 0.903563 0.161558
Q2G151   40 1.66667 0.903563 0.161558
Q2FXF9   37 1.54167 0.903563 0.161558
Q2G242   37 1.54167 0.903563 0.161558
Q2FZQ0   31 1.29167 0.903563 0.161558
Q2G1Q8   35 1.45833 0.903563 0.161558
Q2FYG1   49 2 3.07991 0.0107511
Q2G1N3   36 1.46939 0.903563 0.161558
Q2FV44   41 1.67347 0.903563 0.161558
Q2FXV4   51 2.08163 3.07991 0.0107511
Q2G0I1   36 1.46939 0.903563 0.161558
Q2FZY0   44 1.79592 0.903563 0.161558
Q2G295   31 1.26531 0.903563 0.161558
Q2FWH3   44 1.79592 0.903563 0.161558
Q2G072   38 1.55102 0.903563 0.161558
Q2G217   43 1.7551 0.903563 0.161558
Q2FYP6   40 1.63265 0.903563 0.161558
Q9EZ12   39 1.59184 0.903563 0.161558
Q2FZ48   49 2 3.07991 0.0107511
Q2FY16   40 1.63265 0.903563 0.161558
Q2FZU3   35 1.42857 0.903563 0.161558
Q2FVV7   35 1.42857 0.903563 0.161558
Q2FWU0   20 0.816327 -1.27278 0.943444
P0A0Q0   35 1.42857 0.903563 0.161558
Q2FVS3   42 1.71429 0.903563 0.161558
Q2G0I6   64 2.61224 3.07991 0.0107511
Q2FYP3   23 0.938776 -1.27278 0.943444
Q2FWM0   30 1.22449 0.903563 0.161558
Q2FZ36   31 1.26531 0.903563 0.161558
Q2G0Y8   37 1.5102 0.903563 0.161558
Q2FXF6   31 1.26531 0.903563 0.161558
Q2FXM7   39 1.59184 0.903563 0.161558
Q2G1A6   42 1.71429 0.903563 0.161558
Q2G138   24 0.979592 -1.27278 0.943444
Q2FZR4   40 1.63265 0.903563 0.161558
Q2G162   40 1.63265 0.903563 0.161558
Q2FYH2   38 1.55102 0.903563 0.161558
Q2FX56   32 1.30612 0.903563 0.161558
Q2FY68   40 1.63265 0.903563 0.161558
Q2G1K1   21 0.857143 -1.27278 0.943444
Q2G1A3   45 1.83673 0.903563 0.161558
Q2FZX4   47 1.91837 0.903563 0.161558
Q2G1M5   38 1.55102 0.903563 0.161558
Q2FVA3   33 1.34694 0.903563 0.161558
Q2G2G4   30 1.22449 0.903563 0.161558
Q2G0U3   39 1.59184 0.903563 0.161558
Q2FXQ6   34 1.38776 0.903563 0.161558
Q2G0S2   35 1.42857 0.903563 0.161558
Q2G168   28 1.14286 0.903563 0.161558
Q2FZB0   40 1.63265 0.903563 0.161558
Q2G119   45 1.83673 0.903563 0.161558
Q2FVJ7   39 1.59184 0.903563 0.161558
Q2FY30   35 1.42857 0.903563 0.161558
Q2FXR3   40 1.63265 0.903563 0.161558
Q2G1Z0   32 1.30612 0.903563 0.161558
Q2G0A9   44 1.79592 0.903563 0.161558
O33599   24 0.979592 -1.27278 0.943444
Q2FZ55   39 1.59184 0.903563 0.161558
Q2FYS0   37 1.5102 0.903563 0.161558
Q2G248   46 1.87755 0.903563 0.161558
Q2G049   34 1.38776 0.903563 0.161558
Q2FVA5   25 1.02041 0.903563 0.161558
Q2FUX8   41 1.67347 0.903563 0.161558
Q2G123   29 1.18367 0.903563 0.161558
Q2FVH0   51 2.08163 3.07991 0.0107511
Q2FV01   30 1.22449 0.903563 0.161558
Q2G2L2   33 1.34694 0.903563 0.161558
Q2FYW3   35 1.42857 0.903563 0.161558
Q2FZZ0   50 2.04082 3.07991 0.0107511
Q2FVV8   40 1.63265 0.903563 0.161558
Q2G2W0   38 1.52 0.903563 0.161558
Q2G041   24 0.96 -1.27278 0.943444
P0A0B9   39 1.56 0.903563 0.161558
Q2FYI6   39 1.56 0.903563 0.161558
Q2G2S2   39 1.56 0.903563 0.161558
Q2FVQ8   26 1.04 0.903563 0.161558
Q2FVT2   34 1.36 0.903563 0.161558
Q2G1Z5   30 1.2 0.903563 0.161558
Q2G2A4   34 1.36 0.903563 0.161558
P60393   42 1.68 0.903563 0.161558
Q2G0P6   49 1.96 0.903563 0.161558
Q2FW04   35 1.4 0.903563 0.161558
Q2FYY9   37 1.48 0.903563 0.161558
Q2FWP2   45 1.8 0.903563 0.161558
Q2FVW4   40 1.6 0.903563 0.161558
Q2FY63   46 1.84 0.903563 0.161558
Q2FZ68   31 1.24 0.903563 0.161558
Q2G1E2   34 1.36 0.903563 0.161558
Q2G2T8   36 1.44 0.903563 0.161558
Q2FY71   44 1.76 0.903563 0.161558
Q2FVI1   35 1.4 0.903563 0.161558
Q2G0W2   36 1.44 0.903563 0.161558
Q2G238   40 1.6 0.903563 0.161558
Q2FZR1   37 1.48 0.903563 0.161558
Q2FXN2   37 1.48 0.903563 0.161558
Q2FXH6   25 1 0.903563 0.161558
Q2FXM3   37 1.48 0.903563 0.161558
Q2FZW3   43 1.72 0.903563 0.161558
Q2FWM9   27 1.08 0.903563 0.161558
Q2FUW9   32 1.28 0.903563 0.161558
Q2FW91   34 1.36 0.903563 0.161558
Q2G137   26 1.04 0.903563 0.161558
Q2FVM0   37 1.48 0.903563 0.161558
Q2G057   33 1.32 0.903563 0.161558
Q2FXP5   37 1.48 0.903563 0.161558
Q2G1H2   38 1.52 0.903563 0.161558
Q2FX99   23 0.92 -1.27278 0.943444
Q2G0J4   33 1.32 0.903563 0.161558
Q2FX74   30 1.2 0.903563 0.161558
Q2G1J9   34 1.36 0.903563 0.161558
Q2G1F7   28 1.12 0.903563 0.161558
Q2G2R8   31 1.24 0.903563 0.161558
Q2FW32   27 1.08 0.903563 0.161558
Q2FXZ4   35 1.4 0.903563 0.161558
Q2FUT0   29 1.16 0.903563 0.161558
Q2G084   31 1.24 0.903563 0.161558
Q2G148   42 1.68 0.903563 0.161558
Q2FYR0   31 1.24 0.903563 0.161558
Q2FW86   38 1.52 0.903563 0.161558
Q2FW01   40 1.6 0.903563 0.161558
Q2FUX9   34 1.36 0.903563 0.161558
Q2G212   46 1.84 0.903563 0.161558
Q2FZ84   34 1.36 0.903563 0.161558
Q2G0Y0   41 1.64 0.903563 0.161558
Q2FYU4   41 1.64 0.903563 0.161558
Q2G223   24 0.96 -1.27278 0.943444
Q2G136   44 1.76 0.903563 0.161558
Q2G0G6   46 1.84 0.903563 0.161558
Q2FWY6   38 1.52 0.903563 0.161558
Q2FWZ2   37 1.48 0.903563 0.161558
Q2G240   43 1.72 0.903563 0.161558
O05154   31 1.24 0.903563 0.161558
Q2FXP4   38 1.52 0.903563 0.161558
Q2FVH5   35 1.4 0.903563 0.161558
Q2FYP0   34 1.33333 0.903563 0.161558
Q2FUW5   26 1.01961 0.903563 0.161558
Q2FX66   20 0.784314 -1.27278 0.943444
Q2G1P4   27 1.05882 0.903563 0.161558
Q2FYI9   53 2.07843 3.07991 0.0107511
Q2G0I7   33 1.29412 0.903563 0.161558
Q2FXQ9   48 1.88235 0.903563 0.161558
Q2FXL0   40 1.56863 0.903563 0.161558
Q2FYR7   48 1.88235 0.903563 0.161558
Q2G1W4   41 1.60784 0.903563 0.161558
Q2G2C8   48 1.88235 0.903563 0.161558
Q2G163   44 1.72549 0.903563 0.161558
Q2FWL9   26 1.01961 0.903563 0.161558
Q2FZH3   45 1.76471 0.903563 0.161558
Q2FZR5   32 1.2549 0.903563 0.161558
Q2G1W6   34 1.33333 0.903563 0.161558
Q2FWA5   37 1.45098 0.903563 0.161558
Q2FX17   44 1.72549 0.903563 0.161558
Q2FXY1   40 1.56863 0.903563 0.161558
Q2G2W1   39 1.52941 0.903563 0.161558
Q2FV06   31 1.21569 0.903563 0.161558
Q2FYW6   46 1.80392 0.903563 0.161558
Q2G281   35 1.37255 0.903563 0.161558
Q2G227   39 1.52941 0.903563 0.161558
Q2FWZ5   39 1.52941 0.903563 0.161558
Q2FZX0   35 1.37255 0.903563 0.161558
Q2FV51   33 1.29412 0.903563 0.161558
Q2G082   39 1.52941 0.903563 0.161558
Q2FWX4   10 0.392157 -1.27278 0.943444
Q2FZT1   38 1.4902 0.903563 0.161558
Q2FYF3   41 1.60784 0.903563 0.161558
Q2FXW9   29 1.13725 0.903563 0.161558
O34090   41 1.60784 0.903563 0.161558
Q2FVE1   46 1.80392 0.903563 0.161558
Q2FZL5   32 1.2549 0.903563 0.161558
Q2G258   31 1.21569 0.903563 0.161558
Q2FZW5   39 1.52941 0.903563 0.161558
Q2FW63   32 1.2549 0.903563 0.161558
Q2FXB4   55 2.15686 3.07991 0.0107511
Q2G1T5   13 0.509804 -1.27278 0.943444
Q2G1J5   39 1.52941 0.903563 0.161558
Q2G0V0   42 1.64706 0.903563 0.161558
Q2G0M7   41 1.60784 0.903563 0.161558
Q2G1I5   52 2.03922 3.07991 0.0107511
Q2G146   45 1.76471 0.903563 0.161558
Q2G1P6   35 1.37255 0.903563 0.161558
Q2G1W8   41 1.57692 0.903563 0.161558
Q2G035   38 1.46154 0.903563 0.161558
Q2G1I3   43 1.65385 0.903563 0.161558
Q2FWM2   39 1.5 0.903563 0.161558
Q2FYJ3   43 1.65385 0.903563 0.161558
Q2G0L8   32 1.23077 0.903563 0.161558
Q2G164   37 1.42308 0.903563 0.161558
Q2FVT7   35 1.34615 0.903563 0.161558
Q2G1R3   47 1.80769 0.903563 0.161558
Q2G1T6   37 1.42308 0.903563 0.161558
Q2FZN7   46 1.76923 0.903563 0.161558
Q2FY83   38 1.46154 0.903563 0.161558
Q2FZX9   46 1.76923 0.903563 0.161558
Q2FYL5   45 1.73077 0.903563 0.161558
Q2G218   38 1.46154 0.903563 0.161558
Q2G0M5   38 1.46154 0.903563 0.161558
Q2FW78   25 0.961538 -1.27278 0.943444
P52078   39 1.5 0.903563 0.161558
Q7X2S2   41 1.57692 0.903563 0.161558
Q2FZG4   42 1.61538 0.903563 0.161558
Q2G0M4   30 1.15385 0.903563 0.161558
Q2FVA2   36 1.38462 0.903563 0.161558
Q2G115   41 1.57692 0.903563 0.161558
Q2G0M8   52 2 3.07991 0.0107511
Q2G1U4   31 1.19231 0.903563 0.161558
Q2G1D0   47 1.80769 0.903563 0.161558
Q2G2S0   41 1.57692 0.903563 0.161558
Q2G2N5   37 1.42308 0.903563 0.161558
Q2G222   43 1.65385 0.903563 0.161558
Q2G1C8   40 1.53846 0.903563 0.161558
Q2FV40   40 1.53846 0.903563 0.161558
Q2FXT1   32 1.23077 0.903563 0.161558
Q2FZZ2   46 1.76923 0.903563 0.161558
Q2FY01   47 1.80769 0.903563 0.161558
Q2FVJ8   48 1.84615 0.903563 0.161558
Q2FXK2   46 1.76923 0.903563 0.161558
Q2FUS7   39 1.5 0.903563 0.161558
Q2FVP1   32 1.23077 0.903563 0.161558
Q2FYN7   22 0.846154 -1.27278 0.943444
P69848   44 1.69231 0.903563 0.161558
Q2FWN8   43 1.65385 0.903563 0.161558
Q2FV62   32 1.23077 0.903563 0.161558
Q2FWW7   44 1.69231 0.903563 0.161558
Q2G1Y5   39 1.5 0.903563 0.161558
Q2FXA3   56 2.15385 3.07991 0.0107511
Q2FYV3   41 1.57692 0.903563 0.161558
Q2G1H4   42 1.61538 0.903563 0.161558
Q2G038   41 1.57692 0.903563 0.161558
Q2G161   26 1 0.903563 0.161558
Q2FYV1   38 1.46154 0.903563 0.161558
Q2FZ09   39 1.5 0.903563 0.161558
Q2FW90   39 1.5 0.903563 0.161558
Q2G290   39 1.5 0.903563 0.161558
P60611   31 1.19231 0.903563 0.161558
Q2FV58   38 1.46154 0.903563 0.161558
Q2G0C6   33 1.26923 0.903563 0.161558
Q2G050   37 1.42308 0.903563 0.161558
Q2G0V2   39 1.5 0.903563 0.161558
Q2FVQ4   39 1.5 0.903563 0.161558
Q2G094   35 1.32075 0.903563 0.161558
Q2FY59   39 1.4717 0.903563 0.161558
Q2FVX7   40 1.50943 0.903563 0.161558
Q2FVP4   32 1.20755 0.903563 0.161558
Q2G185   37 1.39623 0.903563 0.161558
Q2FXP8   38 1.43396 0.903563 0.161558
Q2G275   40 1.50943 0.903563 0.161558
Q2G1D9   37 1.39623 0.903563 0.161558
Q2FXI3   31 1.16981 0.903563 0.161558
Q2FYM2   37 1.39623 0.903563 0.161558
P14738   11 0.415094 -1.27278 0.943444
Q2G2Q2   36 1.35849 0.903563 0.161558
Q2G0M9   35 1.32075 0.903563 0.161558
Q2FY67   34 1.28302 0.903563 0.161558
Q2FWX8   9 0.339623 -1.27278 0.943444
Q2FUT9   39 1.4717 0.903563 0.161558
Q2FZS0   31 1.16981 0.903563 0.161558
Q2G2A8   39 1.4717 0.903563 0.161558
Q2FUY2   12 0.45283 -1.27278 0.943444
Q2FZL8   44 1.66038 0.903563 0.161558
Q2FW93   19 0.716981 -1.27278 0.943444
Q2G1L7   40 1.50943 0.903563 0.161558
Q2FW41   38 1.43396 0.903563 0.161558
Q2FZY6   40 1.50943 0.903563 0.161558
Q2G042   29 1.09434 0.903563 0.161558
Q2FWK2   47 1.77358 0.903563 0.161558
Q2FYF4   33 1.24528 0.903563 0.161558
Q2FZP2   39 1.4717 0.903563 0.161558
Q2G1G7   37 1.39623 0.903563 0.161558
Q2G1H5   41 1.54717 0.903563 0.161558
Q2G2S7   23 0.867925 -1.27278 0.943444
Q2FY53   42 1.58491 0.903563 0.161558
Q2G1N2   43 1.62264 0.903563 0.161558
Q2G2V2   37 1.39623 0.903563 0.161558
Q2G1H6   39 1.4717 0.903563 0.161558
Q2FZA9   35 1.32075 0.903563 0.161558
Q2FXI5   40 1.50943 0.903563 0.161558
Q2G206   26 0.981132 -1.27278 0.943444
Q2FWN6   31 1.16981 0.903563 0.161558
Q2FUQ2   43 1.62264 0.903563 0.161558
Q2G1K3   31 1.16981 0.903563 0.161558
Q2FZ76   43 1.62264 0.903563 0.161558
Q2FY54   26 0.981132 -1.27278 0.943444
Q2G289   43 1.62264 0.903563 0.161558
Q2FY14   38 1.43396 0.903563 0.161558
Q2FV77   54 2.03774 3.07991 0.0107511
Q2G064   38 1.43396 0.903563 0.161558
Q2G033   42 1.58491 0.903563 0.161558
Q2G198   26 0.981132 -1.27278 0.943444
Q2G0K4   32 1.20755 0.903563 0.161558
Q2G0V3   43 1.62264 0.903563 0.161558
Q2FWE2   39 1.44444 0.903563 0.161558
Q2G089   37 1.37037 0.903563 0.161558
Q2FZL3   32 1.18519 0.903563 0.161558
Q2G087   42 1.55556 0.903563 0.161558
Q2G0A7   32 1.18519 0.903563 0.161558
Q2FVF9   33 1.22222 0.903563 0.161558
Q2G071   35 1.2963 0.903563 0.161558
Q2FUZ2   46 1.7037 0.903563 0.161558
Q2FY27   37 1.37037 0.903563 0.161558
Q2FXX4   44 1.62963 0.903563 0.161558
Q2G1E6   36 1.33333 0.903563 0.161558
Q2G1G5   40 1.48148 0.903563 0.161558
Q2G2Q3   27 1 0.903563 0.161558
Q2FZF0   29 1.07407 0.903563 0.161558
Q2G2D2   34 1.25926 0.903563 0.161558
Q2FXT4   44 1.62963 0.903563 0.161558
Q2FZI8   40 1.48148 0.903563 0.161558
Q2FUS8   9 0.333333 -1.27278 0.943444
Q2FVR9   43 1.59259 0.903563 0.161558
Q2FXP2   26 0.962963 -1.27278 0.943444
Q2FX94   42 1.55556 0.903563 0.161558
Q2G2A5   41 1.51852 0.903563 0.161558
Q2FZP7   44 1.62963 0.903563 0.161558
Q2G1R7   36 1.33333 0.903563 0.161558
Q2G015   14 0.518519 -1.27278 0.943444
Q2FZF4   48 1.77778 0.903563 0.161558
Q2G1E5   38 1.40741 0.903563 0.161558
Q2FWH9   40 1.48148 0.903563 0.161558
Q2G069   32 1.18519 0.903563 0.161558
Q2FZK3   43 1.59259 0.903563 0.161558
Q2FZU5   45 1.66667 0.903563 0.161558
Q2FYT4   28 1.03704 0.903563 0.161558
Q2FWK4   44 1.62963 0.903563 0.161558
Q2FY40   38 1.40741 0.903563 0.161558
Q2FWY4   26 0.962963 -1.27278 0.943444
Q2G156   32 1.18519 0.903563 0.161558
Q2G045   30 1.11111 0.903563 0.161558
Q2FZS6   37 1.37037 0.903563 0.161558
Q2FYC7   45 1.66667 0.903563 0.161558
Q2FW73   38 1.40741 0.903563 0.161558
Q2G1H3   53 1.96296 0.903563 0.161558
Q2FXJ6   39 1.44444 0.903563 0.161558
Q2FUS2   33 1.2 0.903563 0.161558
Q2G120   47 1.70909 0.903563 0.161558
Q2G2T9   45 1.63636 0.903563 0.161558
Q2G1N9   32 1.16364 0.903563 0.161558
Q2FXL9   34 1.23636 0.903563 0.161558
Q2G0W4   45 1.63636 0.903563 0.161558
Q2G0R6   36 1.30909 0.903563 0.161558
Q2G1C4   39 1.41818 0.903563 0.161558
Q2FWY9   47 1.70909 0.903563 0.161558
Q2G1K4   55 2 3.07991 0.0107511
Q2FYK3   46 1.67273 0.903563 0.161558
Q2G1N4   43 1.56364 0.903563 0.161558
Q2G065   43 1.56364 0.903563 0.161558
Q2FX88   44 1.6 0.903563 0.161558
Q2FVW9   42 1.52727 0.903563 0.161558
Q2G1E0   22 0.8 -1.27278 0.943444
Q2G2P2   45 1.63636 0.903563 0.161558
Q2G0V5   29 1.05455 0.903563 0.161558
Q2FWA2   39 1.41818 0.903563 0.161558
Q2FZU1   50 1.81818 0.903563 0.161558
Q2FX77   37 1.34545 0.903563 0.161558
Q2FW75   36 1.30909 0.903563 0.161558
Q2FUT5   41 1.49091 0.903563 0.161558
Q2G234   38 1.38182 0.903563 0.161558
Q2FZU6   50 1.81818 0.903563 0.161558
Q2G1Y2   41 1.49091 0.903563 0.161558
Q2FXN7   22 0.8 -1.27278 0.943444
Q2G2J3   32 1.16364 0.903563 0.161558
Q2G0G1   40 1.45455 0.903563 0.161558
Q2FW62   39 1.41818 0.903563 0.161558
Q2FUP7   39 1.41818 0.903563 0.161558
Q2G1J3   49 1.78182 0.903563 0.161558
Q2FZ15   54 1.96364 0.903563 0.161558
Q2G1D3   44 1.6 0.903563 0.161558
Q2G0K2   40 1.45455 0.903563 0.161558
Q2FWC1   50 1.81818 0.903563 0.161558
Q2FXM5   50 1.81818 0.903563 0.161558
Q2FY46   33 1.2 0.903563 0.161558
Q2G1K0   42 1.52727 0.903563 0.161558
Q2FXT6   47 1.70909 0.903563 0.161558
Q2FZM4   46 1.67273 0.903563 0.161558
Q2FXG1   40 1.45455 0.903563 0.161558
Q2FXL1   52 1.89091 0.903563 0.161558
Q2FWX5   38 1.38182 0.903563 0.161558
# cudaSaTabsearch LTYPE = T LORDER = F LSOLN = F
# QUERY ID = PF19985 
# DBFILE = ./tableaux.ascii.DB                                                             
Q2G1I1   34 1.21429 0.903563  0.161558
Q2G1K2   47 1.67857 0.903563  0.161558
Q2FUU5   41 1.46429 0.903563  0.161558
Q2FXB6   40 1.42857 0.903563  0.161558
Q2FZU2   48 1.71429 0.903563  0.161558
Q2FZK0   40 1.42857 0.903563  0.161558
Q2FY33   31 1.10714 0.903563  0.161558
Q2G098   45 1.60714 0.903563  0.161558
Q2FZ46   43 1.53571 0.903563  0.161558
Q2FZQ5   40 1.42857 0.903563  0.161558
Q2FXU8   41 1.46429 0.903563  0.161558
Q9EZ08   43 1.53571 0.903563  0.161558
Q2G1B9   37 1.32143 0.903563  0.161558
Q2FZ73   40 1.42857 0.903563  0.161558
Q2FY35   44 1.57143 0.903563  0.161558
Q2FZ16   47 1.67857 0.903563  0.161558
Q2FYR2   60 2.14286 3.07991  0.0107511
Q2FWY3   12 0.428571 -1.27278  0.943444
Q2G2F5   46 1.64286 0.903563  0.161558
Q2G032   32 1.14286 0.903563  0.161558
Q2FZ10   37 1.32143 0.903563  0.161558
Q2G255   38 1.35714 0.903563  0.161558
Q2G0X6   40 1.42857 0.903563  0.161558
Q2FYH0   50 1.78571 0.903563  0.161558
Q2FXJ9   50 1.78571 0.903563  0.161558
Q2FZT4   30 1.07143 0.903563  0.161558
Q2FVE6   43 1.53571 0.903563  0.161558
Q2FYD3   12 0.428571 -1.27278  0.943444
Q2FXT5   28 1 0.903563  0.161558
Q2FY60   43 1.53571 0.903563  0.161558
Q2G2D7   31 1.10714 0.903563  0.161558
Q2FX16   47 1.67857 0.903563  0.161558
Q2FZ34   51 1.82143 0.903563  0.161558
Q2G1S4   44 1.57143 0.903563  0.161558
Q2G147   41 1.46429 0.903563  0.161558
Q2G1J7   43 1.53571 0.903563  0.161558
Q2G2A7   43 1.53571 0.903563  0.161558
Q2G2M6   38 1.35714 0.903563  0.161558
Q2FV30   42 1.5 0.903563  0.161558
Q2FVL5   59 2.10714 3.07991  0.0107511
Q2FXY0   34 1.21429 0.903563  0.161558
Q2FZL1   42 1.5 0.903563  0.161558
Q2FW45   37 1.32143 0.903563  0.161558
Q2FZU0   50 1.75439 0.903563  0.161558
Q2FWZ0   42 1.47368 0.903563  0.161558
Q2G2H5   42 1.47368 0.903563  0.161558
Q2FYG9   49 1.7193 0.903563  0.161558
Q2G2X6   47 1.64912 0.903563  0.161558
Q2G155   42 1.47368 0.903563  0.161558
Q2FXY9   51 1.78947 0.903563  0.161558
Q2FZ37   36 1.26316 0.903563  0.161558
Q2FVI7   40 1.40351 0.903563  0.161558
Q2FYS1   38 1.33333 0.903563  0.161558
Q2FXL5   49 1.7193 0.903563  0.161558
Q2G1J4   42 1.47368 0.903563  0.161558
Q2FWZ3   44 1.54386 0.903563  0.161558
Q2G2P7   56 1.96491 0.903563  0.161558
Q2FVH3   52 1.82456 0.903563  0.161558
Q2FZ31   38 1.33333 0.903563  0.161558
Q2G283   58 2.03509 3.07991  0.0107511
Q2FZ66   42 1.47368 0.903563  0.161558
Q2FWY7   27 0.947368 -1.27278  0.943444
Q2G1F9   38 1.33333 0.903563  0.161558
Q2FZJ4   44 1.54386 0.903563  0.161558
Q2FZQ1   41 1.4386 0.903563  0.161558
Q2FY80   22 0.77193 -1.27278  0.943444
Q2G2D4   44 1.54386 0.903563  0.161558
Q2FYP1   42 1.47368 0.903563  0.161558
Q2FYF9   26 0.912281 -1.27278  0.943444
Q2G0B3   33 1.15789 0.903563  0.161558
Q2FUT8   39 1.36842 0.903563  0.161558
Q2FYR1   49 1.7193 0.903563  0.161558
Q2FYL3   38 1.33333 0.903563  0.161558
Q2FVG4   32 1.12281 0.903563  0.161558
Q2FVP8   24 0.842105 -1.27278  0.943444
Q2FZ28   42 1.44828 0.903563  0.161558
Q2G1F0   39 1.34483 0.903563  0.161558
P95689   35 1.2069 0.903563  0.161558
Q2FYH6   47 1.62069 0.903563  0.161558
Q2FXD1   34 1.17241 0.903563  0.161558
Q2G0X5   33 1.13793 0.903563  0.161558
Q2FXN8   31 1.06897 0.903563  0.161558
Q2G0N0   36 1.24138 0.903563  0.161558
Q2G268   35 1.2069 0.903563  0.161558
Q2FV61   47 1.62069 0.903563  0.161558
Q2FXL7   43 1.48276 0.903563  0.161558
Q2FUR5   44 1.51724 0.903563  0.161558
Q2FXV6   35 1.2069 0.903563  0.161558
Q2G2C5   38 1.31034 0.903563  0.161558
Q2FVJ6   41 1.41379 0.903563  0.161558
Q2G1Y4   53 1.82759 0.903563  0.161558
Q2FVI0   31 1.06897 0.903563  0.161558
Q2FXJ8   29 1 0.903563  0.161558
Q2FZU7   45 1.55172 0.903563  0.161558
Q2G2X4   43 1.48276 0.903563  0.161558
Q2FZA8   42 1.44828 0.903563  0.161558
Q2FW96   42 1.44828 0.903563  0.161558
Q2FYV4   41 1.41379 0.903563  0.161558
O07325   40 1.37931 0.903563  0.161558
Q2G1C1   42 1.44828 0.903563  0.161558
Q2FZR9   37 1.27586 0.903563  0.161558
Q2FVW3   54 1.86207 0.903563  0.161558
Q2G124   43 1.48276 0.903563  0.161558
P0C0V7   36 1.24138 0.903563  0.161558
Q2FX52   42 1.42373 0.903563  0.161558
Q2G2C7   39 1.32203 0.903563  0.161558
Q2G2D5   44 1.49153 0.903563  0.161558
Q2FXQ7   44 1.49153 0.903563  0.161558
Q2FZW0   32 1.08475 0.903563  0.161558
Q2FVG3   39 1.32203 0.903563  0.161558
Q2FXR4   47 1.59322 0.903563  0.161558
Q2FZ67   45 1.52542 0.903563  0.161558
Q2G243   35 1.18644 0.903563  0.161558
Q2FV76   38 1.28814 0.903563  0.161558
Q2FVZ4   56 1.89831 0.903563  0.161558
Q2FWC5   42 1.42373 0.903563  0.161558
Q2FZY3   43 1.45763 0.903563  0.161558
Q2FWH5   38 1.28814 0.903563  0.161558
Q2G241   50 1.69492 0.903563  0.161558
Q2FV35   37 1.25424 0.903563  0.161558
Q2G0T5   40 1.35593 0.903563  0.161558
Q2G1A9   44 1.49153 0.903563  0.161558
Q2FYU7   48 1.62712 0.903563  0.161558
Q2G2E0   35 1.18644 0.903563  0.161558
Q2FVT6   42 1.42373 0.903563  0.161558
Q2G0D7   44 1.49153 0.903563  0.161558
Q2G1M6   38 1.28814 0.903563  0.161558
Q2G0A6   35 1.18644 0.903563  0.161558
Q2FUY6   40 1.35593 0.903563  0.161558
Q2FYJ2   43 1.45763 0.903563  0.161558
Q2G2E5   43 1.43333 0.903563  0.161558
Q2G2P5   47 1.56667 0.903563  0.161558
Q2G1R6   48 1.6 0.903563  0.161558
Q2FYF0   50 1.66667 0.903563  0.161558
Q2FVH8   36 1.2 0.903563  0.161558
Q2FUU3   44 1.46667 0.903563  0.161558
Q2FVG8   49 1.63333 0.903563  0.161558
Q9ZAH5   36 1.2 0.903563  0.161558
Q2G2U0   39 1.3 0.903563  0.161558
Q2FYR4   47 1.56667 0.903563  0.161558
Q2G256   39 1.3 0.903563  0.161558
Q2FVY0   29 0.966667 -1.27278  0.943444
Q2G0Q2   40 1.33333 0.903563  0.161558
Q2G0R2   40 1.33333 0.903563  0.161558
Q2G0Q3   42 1.4 0.903563  0.161558
Q2FWZ9   40 1.33333 0.903563  0.161558
Q53705   32 1.06667 0.903563  0.161558
Q2G2U3   33 1.1 0.903563  0.161558
Q2FYY6   46 1.53333 0.903563  0.161558
Q2FWL3   40 1.33333 0.903563  0.161558
Q2FY50   39 1.3 0.903563  0.161558
Q2FXN4   46 1.53333 0.903563  0.161558
Q2G179   39 1.3 0.903563  0.161558
Q2G1L6   27 0.9 -1.27278  0.943444
Q2FXU4   44 1.46667 0.903563  0.161558
Q2G1E9   53 1.76667 0.903563  0.161558
Q2G232   37 1.23333 0.903563  0.161558
Q2FXH9   30 1 0.903563  0.161558
Q2G0X3   19 0.633333 -1.27278  0.943444
Q2FXD0   44 1.46667 0.903563  0.161558
Q2G0G3   50 1.66667 0.903563  0.161558
Q2FWW3   39 1.3 0.903563  0.161558
Q2FYG0   36 1.18033 0.903563  0.161558
Q2FZS9   33 1.08197 0.903563  0.161558
Q2FYS2   44 1.44262 0.903563  0.161558
Q2G2U4   22 0.721311 -1.27278  0.943444
Q2FWJ9   45 1.47541 0.903563  0.161558
Q2FWF0   52 1.70492 0.903563  0.161558
Q2FXR9   46 1.5082 0.903563  0.161558
Q2FZV7   36 1.18033 0.903563  0.161558
Q2G1W0   49 1.60656 0.903563  0.161558
Q2G2I0   38 1.2459 0.903563  0.161558
Q2G153   38 1.2459 0.903563  0.161558
Q2FWD7   43 1.40984 0.903563  0.161558
Q2FY15   41 1.34426 0.903563  0.161558
Q2FV54   27 0.885246 -1.27278  0.943444
Q2FZ74   46 1.5082 0.903563  0.161558
Q2FYV5   39 1.27869 0.903563  0.161558
Q2G2I1   26 0.852459 -1.27278  0.943444
Q2FXZ6   41 1.34426 0.903563  0.161558
Q2G0U0   50 1.63934 0.903563  0.161558
Q2G0Y6   46 1.5082 0.903563  0.161558
Q2FXJ0   44 1.44262 0.903563  0.161558
Q2FY43   44 1.41935 0.903563  0.161558
Q2FWM1   19 0.612903 -1.27278  0.943444
Q2FVJ1   36 1.16129 0.903563  0.161558
Q2G0K3   47 1.51613 0.903563  0.161558
Q2FY66   52 1.67742 0.903563  0.161558
Q2FW99   40 1.29032 0.903563  0.161558
Q2FV10   52 1.67742 0.903563  0.161558
Q2FXJ5   51 1.64516 0.903563  0.161558
Q2FX69   10 0.322581 -1.27278  0.943444
Q2G0B2   40 1.29032 0.903563  0.161558
Q2FX14   40 1.29032 0.903563  0.161558
Q2FYD8   36 1.16129 0.903563  0.161558
Q2FWE5   43 1.3871 0.903563  0.161558
Q2G2A3   39 1.25806 0.903563  0.161558
Q2FZH8   37 1.19355 0.903563  0.161558
Q2FX51   38 1.22581 0.903563  0.161558
Q2FWE8   47 1.51613 0.903563  0.161558
Q2G088   44 1.41935 0.903563  0.161558
Q2G028   54 1.71429 0.903563  0.161558
Q2G1S3   42 1.33333 0.903563  0.161558
Q2FYN4   43 1.36508 0.903563  0.161558
Q2FX86   53 1.68254 0.903563  0.161558
Q2G2S8   36 1.14286 0.903563  0.161558
Q2FUW8   37 1.1746 0.903563  0.161558
Q2FWD4   39 1.2381 0.903563  0.161558
Q2FVH6   46 1.46032 0.903563  0.161558
Q2G029   42 1.33333 0.903563  0.161558
Q2G1R5   41 1.30159 0.903563  0.161558
Q2FX65   20 0.634921 -1.27278  0.943444
Q2FZV6   45 1.42857 0.903563  0.161558
Q2G1P1   37 1.1746 0.903563  0.161558
Q2FVU4   47 1.49206 0.903563  0.161558
Q2FVT5   46 1.46032 0.903563  0.161558
Q2G2H4   26 0.825397 -1.27278  0.943444
Q2FZ58   44 1.39683 0.903563  0.161558
Q2FVJ2   47 1.49206 0.903563  0.161558
Q2FXW5   39 1.2381 0.903563  0.161558
Q2FWK1   44 1.39683 0.903563  0.161558
Q2G031   42 1.33333 0.903563  0.161558
Q2G0U1   46 1.46032 0.903563  0.161558
Q2FW46   39 1.2381 0.903563  0.161558
Q2FZY5   48 1.52381 0.903563  0.161558
Q2FZI5   48 1.5 0.903563  0.161558
Q2FYR9   44 1.375 0.903563  0.161558
Q2FZ92   43 1.34375 0.903563  0.161558
Q2G1D5   51 1.59375 0.903563  0.161558
Q2FXM2   40 1.25 0.903563  0.161558
Q2FVM2   50 1.5625 0.903563  0.161558
Q2FZN2   46 1.4375 0.903563  0.161558
Q2G1U8   52 1.625 0.903563  0.161558
Q2FVS7   24 0.75 -1.27278  0.943444
Q2FWB5   39 1.21875 0.903563  0.161558
Q2FXX1   48 1.5 0.903563  0.161558
Q2G2J9   39 1.21875 0.903563  0.161558
Q2G0Y7   45 1.40625 0.903563  0.161558
Q2FW81   45 1.40625 0.903563  0.161558
Q2FWK3   40 1.25 0.903563  0.161558
Q2FY34   39 1.21875 0.903563  0.161558
Q2FXF8   49 1.53125 0.903563  0.161558
Q2FXI9   45 1.40625 0.903563  0.161558
Q05615   35 1.07692 0.903563  0.161558
Q2FUW4   37 1.13846 0.903563  0.161558
Q2FVF4   54 1.66154 0.903563  0.161558
Q2FWI3   41 1.26154 0.903563  0.161558
Q2FWG8   43 1.32308 0.903563  0.161558
Q2G0R0   38 1.16923 0.903563  0.161558
Q2G0I4   42 1.29231 0.903563  0.161558
Q2FV67   47 1.44615 0.903563  0.161558
Q2G091   48 1.47692 0.903563  0.161558
Q2G1U1   39 1.2 0.903563  0.161558
Q2FUX7   43 1.32308 0.903563  0.161558
Q2FY51   37 1.13846 0.903563  0.161558
Q2FYP2   39 1.2 0.903563  0.161558
Q2G0F8   42 1.29231 0.903563  0.161558
Q2FXH5   38 1.16923 0.903563  0.161558
Q2G193   44 1.35385 0.903563  0.161558
Q2FWD6   53 1.63077 0.903563  0.161558
Q2FZ98   46 1.39394 0.903563  0.161558
Q2FYQ2   50 1.51515 0.903563  0.161558
Q2FWL5   38 1.15152 0.903563  0.161558
Q2FV16   44 1.33333 0.903563  0.161558
Q2FWX9   37 1.12121 0.903563  0.161558
Q2G1J0   44 1.33333 0.903563  0.161558
Q2G235   40 1.21212 0.903563  0.161558
Q2FXK1   42 1.27273 0.903563  0.161558
Q2FWF4   31 0.939394 -1.27278  0.943444
Q2FZC8   54 1.63636 0.903563  0.161558
Q2FZQ4   41 1.24242 0.903563  0.161558
O52582   37 1.12121 0.903563  0.161558
Q2FZI6   45 1.36364 0.903563  0.161558
Q2FUW7   39 1.18182 0.903563  0.161558
Q2G2M9   37 1.12121 0.903563  0.161558
Q2FZD0   40 1.21212 0.903563  0.161558
Q2FWK7   50 1.51515 0.903563  0.161558
Q2FWU4   15 0.454545 -1.27278  0.943444
Q2FUX4   38 1.15152 0.903563  0.161558
Q2G2V3   47 1.42424 0.903563  0.161558
O05204   49 1.48485 0.903563  0.161558
Q2FYC2   47 1.40299 0.903563  0.161558
Q2FZP6   43 1.28358 0.903563  0.161558
Q2G0L2   40 1.19403 0.903563  0.161558
Q2FZV1   29 0.865672 -1.27278  0.943444
Q2FVQ5   45 1.34328 0.903563  0.161558
Q2FZW6   43 1.28358 0.903563  0.161558
Q2FZI3   39 1.16418 0.903563  0.161558
Q2G219   47 1.40299 0.903563  0.161558
Q2FZR2   62 1.85075 0.903563  0.161558
Q2FXZ2   47 1.40299 0.903563  0.161558
Q2FYC6   51 1.52239 0.903563  0.161558
Q2FYZ5   57 1.67647 0.903563  0.161558
Q2FWN4   47 1.38235 0.903563  0.161558
Q2G221   28 0.823529 -1.27278  0.943444
Q2FZX5   39 1.14706 0.903563  0.161558
Q2FUW3   39 1.14706 0.903563  0.161558
Q2G2H3   35 1.02941 0.903563  0.161558
Q2FY08   41 1.20588 0.903563  0.161558
Q2FXU5   47 1.38235 0.903563  0.161558
Q2G1F8   42 1.23529 0.903563  0.161558
Q2FYW4   44 1.29412 0.903563  0.161558
Q2G142   45 1.32353 0.903563  0.161558
Q2G1U3   48 1.41176 0.903563  0.161558
Q2FZ18   39 1.14706 0.903563  0.161558
Q2FV24   30 0.882353 -1.27278  0.943444
Q2G1C2   43 1.26471 0.903563  0.161558
Q2FYZ4   53 1.55882 0.903563  0.161558
Q2FWT4   53 1.55882 0.903563  0.161558
Q2FUX1   57 1.67647 0.903563  0.161558
Q2FZG9   40 1.15942 0.903563  0.161558
Q2FVC1   45 1.30435 0.903563  0.161558
Q2FYT3   36 1.04348 0.903563  0.161558
Q2FY82   47 1.36232 0.903563  0.161558
Q2FV02   50 1.44928 0.903563  0.161558
Q2FXJ2   30 0.869565 -1.27278  0.943444
Q2FZ02   38 1.10145 0.903563  0.161558
Q2G0L3   52 1.50725 0.903563  0.161558
Q2FZH5   53 1.53623 0.903563  0.161558
Q2FWH4   45 1.30435 0.903563  0.161558
Q2FW49   41 1.18841 0.903563  0.161558
Q93T05   41 1.18841 0.903563  0.161558
Q2FX73   47 1.36232 0.903563  0.161558
Q2G239   38 1.08571 0.903563  0.161558
Q2G121   44 1.25714 0.903563  0.161558
Q2FY11   44 1.25714 0.903563  0.161558
Q2FV11   42 1.2 0.903563  0.161558
Q2FZ05   49 1.4 0.903563  0.161558
Q2G253   43 1.22857 0.903563  0.161558
Q2FW98   41 1.17143 0.903563  0.161558
Q2G205   46 1.31429 0.903563  0.161558
Q2FVE7   43 1.22857 0.903563  0.161558
Q2FYD0   26 0.742857 -1.27278  0.943444
Q2FZ19   41 1.17143 0.903563  0.161558
Q2G1C7   43 1.22857 0.903563  0.161558
Q2FV60   51 1.45714 0.903563  0.161558
Q2FY64   49 1.4 0.903563  0.161558
Q2FZI9   45 1.28571 0.903563  0.161558
Q2FV57   44 1.23944 0.903563  0.161558
Q2FXA5   49 1.38028 0.903563  0.161558
Q2G2U8   34 0.957746 -1.27278  0.943444
Q2FZP0   41 1.15493 0.903563  0.161558
Q2FZL7   39 1.09859 0.903563  0.161558
Q2FZR3   47 1.32394 0.903563  0.161558
Q2FWA0   45 1.26761 0.903563  0.161558
Q2G090   44 1.23944 0.903563  0.161558
Q2G1H0   53 1.47222 0.903563  0.161558
Q2FZP4   45 1.25 0.903563  0.161558
Q2FUX0   45 1.25 0.903563  0.161558
Q2FV86   42 1.16667 0.903563  0.161558
Q2FV14   39 1.08333 0.903563  0.161558
Q2FUT2   50 1.38889 0.903563  0.161558
Q2FZ64   41 1.13889 0.903563  0.161558
Q2FUW1   17 0.465753 -1.27278  0.943444
Q2FWI0   37 1.0137 0.903563  0.161558
Q2G2K5   44 1.20548 0.903563  0.161558
Q2FWK6   37 1.0137 0.903563  0.161558
Q2G0T9   40 1.09589 0.903563  0.161558
Q2G078   46 1.26027 0.903563  0.161558
Q2G1P3   48 1.31507 0.903563  0.161558
Q2G274   42 1.13514 0.903563  0.161558
Q2FZD4   46 1.24324 0.903563  0.161558
Q2FYS5   43 1.16216 0.903563  0.161558
Q2G1K5   44 1.18919 0.903563  0.161558
Q2G1L5   41 1.10811 0.903563  0.161558
Q2G1M9   50 1.35135 0.903563  0.161558
Q2FX67   44 1.18919 0.903563  0.161558
Q2FZ32   44 1.18919 0.903563  0.161558
Q2FWH7   33 0.891892 -1.27278  0.943444
Q2FXT8   50 1.33333 0.903563  0.161558
Q2FUQ3   51 1.36 0.903563  0.161558
Q2G1Y6   46 1.22667 0.903563  0.161558
Q2FX68   28 0.746667 -1.27278  0.943444
Q2FWD1   41 1.09333 0.903563  0.161558
Q2FUZ8   45 1.2 0.903563  0.161558
Q2G1F5   49 1.30667 0.903563  0.161558
Q2G2T6   33 0.88 -1.27278  0.943444
Q2FYD2   25 0.666667 -1.27278  0.943444
Q2FYA1   49 1.30667 0.903563  0.161558
Q2FY21   40 1.06667 0.903563  0.161558
Q2FZD3   37 0.986667 -1.27278  0.943444
Q2G1Z4   38 1.01333 0.903563  0.161558
Q2G0S3   29 0.763158 -1.27278  0.943444
Q2FVQ3   41 1.07895 0.903563  0.161558
Q2G2J4   41 1.07895 0.903563  0.161558
Q2G2B8   45 1.18421 0.903563  0.161558
Q2G0L5   14 0.368421 -1.27278  0.943444
Q2FW72   50 1.31579 0.903563  0.161558
Q2FYT8   44 1.15789 0.903563  0.161558
Q2FXM9   48 1.26316 0.903563  0.161558
Q2G1Y0   46 1.21053 0.903563  0.161558
Q2G2D0   39 1.02632 0.903563  0.161558
Q2G2M2   38 1 0.903563  0.161558
Q2G1B7   35 0.921053 -1.27278  0.943444
Q2G1B8   44 1.15789 0.903563  0.161558
Q2G0M6   48 1.26316 0.903563  0.161558
Q2G1D8   53 1.37662 0.903563  0.161558
Q2FV70   42 1.09091 0.903563  0.161558
Q2FV72   38 0.987013 -1.27278  0.943444
Q2FVB2   43 1.11688 0.903563  0.161558
Q2G122   49 1.27273 0.903563  0.161558
Q2G1W2   48 1.23077 0.903563  0.161558
Q2FWW1   29 0.74359 -1.27278  0.943444
Q2G1F4   46 1.17949 0.903563  0.161558
Q2G093   46 1.17949 0.903563  0.161558
Q2FXY7   45 1.15385 0.903563  0.161558
Q2G1C6   39 1 0.903563  0.161558
Q2FZ20   44 1.12821 0.903563  0.161558
O50581   46 1.16456 0.903563  0.161558
Q2G1N1   47 1.18987 0.903563  0.161558
Q2G188   40 1 0.903563  0.161558
Q2G296   46 1.15 0.903563  0.161558
Q2G2E9   44 1.1 0.903563  0.161558
Q2G294   47 1.175 0.903563  0.161558
Q2FWJ5   40 1 0.903563  0.161558
Q2FW03   49 1.20988 0.903563  0.161558
Q2G0N1   42 1.03704 0.903563  0.161558
Q2FZJ0   48 1.18519 0.903563  0.161558
Q2FYZ9   42 1.03704 0.903563  0.161558
Q2FV74   46 1.1358 0.903563  0.161558
Q2FXP7   43 1.06173 0.903563  0.161558
Q2FXU1   47 1.16049 0.903563  0.161558
Q2G1M8   51 1.25926 0.903563  0.161558
Q2FXY4   41 1.01235 0.903563  0.161558
Q2FZ94   39 0.95122 -1.27278  0.943444
Q2FYI0   41 0.987952 -1.27278  0.943444
Q2FXT9   39 0.939759 -1.27278  0.943444
Q2G0D2   41 0.97619 -1.27278  0.943444
Q2FYB7   42 1 0.903563  0.161558
Q2FVN8   43 1.02381 0.903563  0.161558
Q2FZ49   36 0.857143 -1.27278  0.943444
Q2FUW6   42 1 0.903563  0.161558
Q2G1P7   40 0.952381 -1.27278  0.943444
Q2FW70   49 1.15294 0.903563  0.161558
Q2G0W1   47 1.10588 0.903563  0.161558
Q2G024   40 0.941176 -1.27278  0.943444
Q2G1G8   45 1.05882 0.903563  0.161558
Q2G1R9   41 0.964706 -1.27278  0.943444
O06446   40 0.941176 -1.27278  0.943444
Q2G1C9   50 1.17647 0.903563  0.161558
Q2FXV8   45 1.04651 0.903563  0.161558
Q2G0P5   40 0.930233 -1.27278  0.943444
Q2FV64   40 0.91954 -1.27278  0.943444
Q2FV87   41 0.931818 -1.27278  0.943444
Q2G1K9   34 0.764045 -1.27278  0.943444
Q2G266   39 0.876404 -1.27278  0.943444
Q59801   47 1.04444 0.903563  0.161558
Q2FXH2   44 0.977778 -1.27278  0.943444
Q53727   45 0.989011 -1.27278  0.943444
Q2G2Q0   41 0.901099 -1.27278  0.943444
Q2FZD8   35 0.76087 -1.27278  0.943444
Q2FYS4   45 0.978261 -1.27278  0.943444
Q2G1G2   48 1.04348 0.903563  0.161558
Q2FXV9   40 0.860215 -1.27278  0.943444
Q2G0L4   13 0.27957 -1.27278  0.943444
Q2FXR8   41 0.88172 -1.27278  0.943444
Q2FYJ0   38 0.817204 -1.27278  0.943444
Q2FZS8   39 0.829787 -1.27278  0.943444
Q2FXN9   43 0.895833 -1.27278  0.943444
Q2FYM1   39 0.8125 -1.27278  0.943444
Q2FVZ5   37 0.770833 -1.27278  0.943444
Q2FVL8   44 0.907216 -1.27278  0.943444
Q2FZ40   40 0.824742 -1.27278  0.943444
Q2FYH5   49 1 0.903563  0.161558
Q2FXB3   44 0.88 -1.27278  0.943444
Q2FYS9   55 1.07843 0.903563  0.161558
Q2G1Q4   47 0.921569 -1.27278  0.943444
Q2FVC3   48 0.941176 -1.27278  0.943444
Q2G046   38 0.737864 -1.27278  0.943444
Q2FWU3   28 0.543689 -1.27278  0.943444
Q2FZ72   45 0.873786 -1.27278  0.943444
Q2FZ82   38 0.737864 -1.27278  0.943444
Q9F1K0   43 0.811321 -1.27278  0.943444
Q2FVV9   41 0.745455 -1.27278  0.943444
Q2FZT6   44 0.792793 -1.27278  0.943444
Q2FWU5   35 0.630631 -1.27278  0.943444
Q2FYC8   28 0.5 -1.27278  0.943444
Q2FZK7   38 0.666667 -1.27278  0.943444
Q2G2C1   39 0.684211 -1.27278  0.943444
Q2FZT5   44 0.752137 -1.27278  0.943444
Q2G0R8   46 0.779661 -1.27278  0.943444
Q2FW95   22 0.372881 -1.27278  0.943444
Q2G0N5   40 0.655738 -1.27278  0.943444
P47768   39 0.629032 -1.27278  0.943444
Q2FXH4   20 0.32 -1.27278  0.943444
Q2FVM1   45 0.72 -1.27278  0.943444
```
