## Supplementary Data 3 for "Mining folded proteomes in the era of accurate structure prediction": PF19992.output

```
# cudaSaTabsearch LTYPE = T LORDER = F LSOLN = F
# QUERY ID = PF19992 
# DBFILE = ./tableaux.ascii.DB                                                             
Q2G0V6   0 0 -1.27278 0.943444
Q2G075   0 0 -1.27278 0.943444
Q2G083   0 0 -1.27278 0.943444
Q2FZN3   0 0 -1.27278 0.943444
Q2FY90   0 0 -1.27278 0.943444
Q2FX91   0 0 -1.27278 0.943444
Q2FX54   0 0 -1.27278 0.943444
Q2FYQ4   0 0 -1.27278 0.943444
Q2G284   0 0 -1.27278 0.943444
Q2G0S4   0 0 -1.27278 0.943444
Q2FWM3   0 0 -1.27278 0.943444
Q2FX81   0 0 -1.27278 0.943444
Q2FXC6   0 0 -1.27278 0.943444
Q2FWJ7   0 0 -1.27278 0.943444
Q2FYJ9   0 0 -1.27278 0.943444
Q2G2E6   0 0 -1.27278 0.943444
Q2FWV0   0 0 -1.27278 0.943444
Q2FZC3   0 0 -1.27278 0.943444
Q2FVH9   0 0 -1.27278 0.943444
Q2FXQ5   0 0 -1.27278 0.943444
Q2FZU4   0 0 -1.27278 0.943444
Q2FYF8   0 0 -1.27278 0.943444
Q2FUR4   0 0 -1.27278 0.943444
Q2FYI2   0 0 -1.27278 0.943444
Q2FYY2   0 0 -1.27278 0.943444
Q2FW58   0 0 -1.27278 0.943444
P0C7Z3   0 0 -1.27278 0.943444
Q2G0T2   0 0 -1.27278 0.943444
Q2G1G9   0 0 -1.27278 0.943444
Q2FVJ0   0 0 -1.27278 0.943444
Q2FZ80   0 0 -1.27278 0.943444
Q2G1R4   0 0 -1.27278 0.943444
Q2FW02   0 0 -1.27278 0.943444
Q2G1X3   0 0 -1.27278 0.943444
Q2FWW4   0 0 -1.27278 0.943444
Q2FZE1   0 0 -1.27278 0.943444
Q2FY31   0 0 -1.27278 0.943444
Q2G018   0 0 -1.27278 0.943444
Q2FZI0   0 0 -1.27278 0.943444
Q2FUZ7   0 0 -1.27278 0.943444
Q2G250   0 0 -1.27278 0.943444
Q2FWU8   0 0 -1.27278 0.943444
Q2FYX5   0 0 -1.27278 0.943444
Q2FZY2   0 0 -1.27278 0.943444
Q2FZX8   0 0 -1.27278 0.943444
Q2FUY8   0 0 -1.27278 0.943444
Q2FV73   0 0 -1.27278 0.943444
Q2G0C5   0 0 -1.27278 0.943444
Q2FZ52   0 0 -1.27278 0.943444
Q2FVK6   0 0 -1.27278 0.943444
Q2G0Z3   0 0 -1.27278 0.943444
Q2FZJ8   0 0 -1.27278 0.943444
Q2FY57   0 0 -1.27278 0.943444
Q2G0W3   0 0 -1.27278 0.943444
Q2G0I2   0 0 -1.27278 0.943444
Q2FYX1   0 0 -1.27278 0.943444
Q2G0H2   0 0 -1.27278 0.943444
Q2FWJ8   0 0 -1.27278 0.943444
Q2FWZ7   0 0 -1.27278 0.943444
Q2FV04   0 0 -1.27278 0.943444
Q2G0H6   0 0 -1.27278 0.943444
Q2G291   0 0 -1.27278 0.943444
Q2G1A7   0 0 -1.27278 0.943444
Q2FVS8   0 0 -1.27278 0.943444
Q2FZ26   0 0 -1.27278 0.943444
Q2FXJ3   0 0 -1.27278 0.943444
Q2G231   0 0 -1.27278 0.943444
Q2G2N0   0 0 -1.27278 0.943444
Q2G2I2   0 0 -1.27278 0.943444
Q2FYU3   0 0 -1.27278 0.943444
Q2FWY5   0 0 -1.27278 0.943444
Q2G2E3   0 0 -1.27278 0.943444
Q2FV09   0 0 -1.27278 0.943444
Q2FX72   0 0 -1.27278 0.943444
Q2FWA3   0 0 -1.27278 0.943444
Q2FWF2   0 0 -1.27278 0.943444
Q2G0E4   0 0 -1.27278 0.943444
Q2G251   0 0 -1.27278 0.943444
P0C818   0 0 -1.27278 0.943444
Q2FXQ2   0 0 -1.27278 0.943444
Q2FXD4   0 0 -1.27278 0.943444
Q2G014   0 0 -1.27278 0.943444
Q2FWI9   0 0 -1.27278 0.943444
Q2FX79   0 0 -1.27278 0.943444
Q2FVP7   0 0 -1.27278 0.943444
Q2FZN4   0 0 -1.27278 0.943444
Q2FWU6   0 0 -1.27278 0.943444
Q2G2Y1   0 0 -1.27278 0.943444
Q2FYF6   0 0 -1.27278 0.943444
Q2FXK0   0 0 -1.27278 0.943444
Q2FVI9   0 0 -1.27278 0.943444
Q2G246   0 0 -1.27278 0.943444
Q2G053   0 0 -1.27278 0.943444
Q2FWK8   0 0 -1.27278 0.943444
Q2FXL8   0 0 -1.27278 0.943444
Q2G0Q4   0 0 -1.27278 0.943444
Q2FVB7   0 0 -1.27278 0.943444
Q2FYD6   0 0 -1.27278 0.943444
Q2FXK9   0 0 -1.27278 0.943444
Q2FV78   0 0 -1.27278 0.943444
Q2FXG4   0 0 -1.27278 0.943444
Q2G0C8   0 0 -1.27278 0.943444
Q2FWU9   0 0 -1.27278 0.943444
Q2FUX2   0 0 -1.27278 0.943444
Q2FYI8   0 0 -1.27278 0.943444
Q2FXA1   0 0 -1.27278 0.943444
Q2FV49   0 0 -1.27278 0.943444
Q2G1S0   0 0 -1.27278 0.943444
Q2G0G0   0 0 -1.27278 0.943444
P0C805   0 0 -1.27278 0.943444
Q2FWV9   0 0 -1.27278 0.943444
Q2G152   0 0 -1.27278 0.943444
Q2FX48   0 0 -1.27278 0.943444
Q2FXS5   0 0 -1.27278 0.943444
Q2FWL4   0 0 -1.27278 0.943444
P0C7Y1   0 0 -1.27278 0.943444
Q2FXA2   0 0 -1.27278 0.943444
Q2FY96   0 0 -1.27278 0.943444
Q2FVJ3   0 0 -1.27278 0.943444
Q2FZ24   0 0 -1.27278 0.943444
Q2G1X4   0 0 -1.27278 0.943444
Q2FYM6   0 0 -1.27278 0.943444
Q2FWX6   0 0 -1.27278 0.943444
Q2G1D2   0 0 -1.27278 0.943444
Q2FWC0   0 0 -1.27278 0.943444
Q2FZG7   0 0 -1.27278 0.943444
Q2G2P1   0 0 -1.27278 0.943444
Q2G1M4   0 0 -1.27278 0.943444
Q2FX29   0 0 -1.27278 0.943444
Q2FUZ3   0 0 -1.27278 0.943444
Q2FVZ9   0 0 -1.27278 0.943444
Q2G2N3   0 0 -1.27278 0.943444
Q2G237   0 0 -1.27278 0.943444
Q2FXN5   0 0 -1.27278 0.943444
Q2FYP7   0 0 -1.27278 0.943444
Q2FWC8   0 0 -1.27278 0.943444
Q2G209   0 0 -1.27278 0.943444
Q2FXX7   0 0 -1.27278 0.943444
Q2FV05   0 0 -1.27278 0.943444
Q2FWM8   0 0 -1.27278 0.943444
Q2FV00   0 0 -1.27278 0.943444
Q2FZF2   0 0 -1.27278 0.943444
Q2FV80   0 0 -1.27278 0.943444
Q2FZZ7   0 0 -1.27278 0.943444
Q2FWH8   0 0 -1.27278 0.943444
Q2FVS5   0 0 -1.27278 0.943444
Q2FWY0   0 0 -1.27278 0.943444
Q2FZM3   0 0 -1.27278 0.943444
Q2FZW8   0 0 -1.27278 0.943444
Q2FVY7   0 0 -1.27278 0.943444
Q2FXJ1   0 0 -1.27278 0.943444
Q2G0T7   0 0 -1.27278 0.943444
Q2FW40   0 0 -1.27278 0.943444
Q2FYU9   0 0 -1.27278 0.943444
Q2FUR0   0 0 -1.27278 0.943444
Q2G215   0 0 -1.27278 0.943444
Q2G169   0 0 -1.27278 0.943444
Q2G034   0 0 -1.27278 0.943444
Q2FUV8   2 0.266667 -1.27278 0.943444
Q2FW44   1 0.133333 -1.27278 0.943444
Q2FYJ8   0 0 -1.27278 0.943444
Q2FVR6   2 0.266667 -1.27278 0.943444
Q2G183   2 0.266667 -1.27278 0.943444
Q2G0S1   2 0.266667 -1.27278 0.943444
Q2FX83   0 0 -1.27278 0.943444
Q2FYF7   2 0.266667 -1.27278 0.943444
Q2G166   0 0 -1.27278 0.943444
Q2FX20   2 0.266667 -1.27278 0.943444
Q2G020   2 0.266667 -1.27278 0.943444
Q2FVC0   0 0 -1.27278 0.943444
Q2FVD1   0 0 -1.27278 0.943444
Q2FWH1   2 0.266667 -1.27278 0.943444
Q2FYX2   2 0.266667 -1.27278 0.943444
Q2FZB5   2 0.266667 -1.27278 0.943444
Q2G0G8   2 0.266667 -1.27278 0.943444
P0A0I4   0 0 -1.27278 0.943444
Q2G2C6   2 0.266667 -1.27278 0.943444
Q2FVB1   2 0.266667 -1.27278 0.943444
Q2FYN1   2 0.266667 -1.27278 0.943444
Q2FV79   2 0.266667 -1.27278 0.943444
Q2FVU9   2 0.266667 -1.27278 0.943444
Q2G0W5   2 0.266667 -1.27278 0.943444
Q2FW60   2 0.266667 -1.27278 0.943444
Q2G269   2 0.266667 -1.27278 0.943444
Q2FZS1   2 0.266667 -1.27278 0.943444
Q2G1Y3   2 0.266667 -1.27278 0.943444
Q2FWA4   0 0 -1.27278 0.943444
Q2G0C0   2 0.266667 -1.27278 0.943444
Q2G2J6   0 0 -1.27278 0.943444
Q2G1R2   2 0.266667 -1.27278 0.943444
Q2FXY8   1 0.133333 -1.27278 0.943444
Q2FYL2   2 0.266667 -1.27278 0.943444
Q2FYS3   0 0 -1.27278 0.943444
Q2FXS0   1 0.133333 -1.27278 0.943444
Q2FWA7   0 0 -1.27278 0.943444
Q2FWV8   0 0 -1.27278 0.943444
Q2G279   2 0.266667 -1.27278 0.943444
Q2FYB5   0 0 -1.27278 0.943444
Q2G175   2 0.266667 -1.27278 0.943444
Q2FZ07   2 0.266667 -1.27278 0.943444
Q2FVG7   1 0.133333 -1.27278 0.943444
Q2G2P3   2 0.266667 -1.27278 0.943444
Q2FZA3   2 0.266667 -1.27278 0.943444
Q2FYE1   2 0.266667 -1.27278 0.943444
Q2G2F8   0 0 -1.27278 0.943444
Q2FWS8   0 0 -1.27278 0.943444
Q2FXD8   2 0.266667 -1.27278 0.943444
Q2FX46   2 0.266667 -1.27278 0.943444
Q2FYB4   2 0.266667 -1.27278 0.943444
Q2FYC0   2 0.266667 -1.27278 0.943444
Q2FUY5   2 0.266667 -1.27278 0.943444
Q2FYF2   0 0 -1.27278 0.943444
Q2G0R4   0 0 -1.27278 0.943444
Q2G1L1   2 0.266667 -1.27278 0.943444
Q2FYB0   2 0.266667 -1.27278 0.943444
Q2FWW5   2 0.266667 -1.27278 0.943444
Q2FX04   1 0.133333 -1.27278 0.943444
Q2FV33   2 0.266667 -1.27278 0.943444
Q2FUX6   2 0.266667 -1.27278 0.943444
Q2FVP5   0 0 -1.27278 0.943444
Q2G0W7   2 0.266667 -1.27278 0.943444
Q2FXV1   2 0.266667 -1.27278 0.943444
Q2G096   2 0.266667 -1.27278 0.943444
Q2FV68   2 0.266667 -1.27278 0.943444
Q2FVY6   1 0.133333 -1.27278 0.943444
Q2FYY0   1 0.133333 -1.27278 0.943444
Q2G005   2 0.266667 -1.27278 0.943444
Q2G2B4   2 0.266667 -1.27278 0.943444
Q2FVZ7   2 0.266667 -1.27278 0.943444
Q2FW55   2 0.266667 -1.27278 0.943444
Q2FV92   1 0.133333 -1.27278 0.943444
Q2FYV9   2 0.266667 -1.27278 0.943444
Q2FW74   2 0.266667 -1.27278 0.943444
Q2FVK9   2 0.266667 -1.27278 0.943444
Q2FZA4   2 0.266667 -1.27278 0.943444
Q2FV25   0 0 -1.27278 0.943444
Q2FYG8   2 0.266667 -1.27278 0.943444
Q2G216   2 0.266667 -1.27278 0.943444
Q2FZ69   2 0.266667 -1.27278 0.943444
Q2FV97   2 0.266667 -1.27278 0.943444
Q2FZ95   0 0 -1.27278 0.943444
Q2FZN8   2 0.266667 -1.27278 0.943444
Q2FZG2   2 0.266667 -1.27278 0.943444
Q2G259   2 0.266667 -1.27278 0.943444
Q2FYB6   2 0.266667 -1.27278 0.943444
Q2FZD1   2 0.266667 -1.27278 0.943444
Q2FYT6   1 0.133333 -1.27278 0.943444
Q2G0Y2   2 0.266667 -1.27278 0.943444
Q2FWZ1   1 0.133333 -1.27278 0.943444
Q2FVC8   2 0.266667 -1.27278 0.943444
Q2G2H1   2 0.266667 -1.27278 0.943444
Q2FY47   2 0.266667 -1.27278 0.943444
Q2FX78   1 0.133333 -1.27278 0.943444
Q2FX47   1 0.133333 -1.27278 0.943444
Q2FZA7   2 0.266667 -1.27278 0.943444
Q2FV32   2 0.266667 -1.27278 0.943444
Q2FYE6   0 0 -1.27278 0.943444
Q2FZ41   1 0.133333 -1.27278 0.943444
Q2FYG3   0 0 -1.27278 0.943444
Q2FX01   0 0 -1.27278 0.943444
Q2FXU6   2 0.266667 -1.27278 0.943444
Q2FYL7   2 0.266667 -1.27278 0.943444
Q2FWQ3   2 0.266667 -1.27278 0.943444
Q2FZY9   2 0.266667 -1.27278 0.943444
Q2FV50   1 0.133333 -1.27278 0.943444
Q2FUY7   1 0.133333 -1.27278 0.943444
Q2FXP6   2 0.266667 -1.27278 0.943444
Q2G1S9   2 0.266667 -1.27278 0.943444
Q2FX18   2 0.266667 -1.27278 0.943444
Q2FYU0   0 0 -1.27278 0.943444
Q2FXZ7   3 0.375 -1.27278 0.943444
Q2G051   6 0.75 -1.27278 0.943444
Q2FWS3   6 0.75 -1.27278 0.943444
Q2FW14   4 0.5 -1.27278 0.943444
Q2FYD7   3 0.375 -1.27278 0.943444
Q9RQP8   4 0.5 -1.27278 0.943444
Q2FZK2   5 0.625 -1.27278 0.943444
Q2FWI7   4 0.5 -1.27278 0.943444
Q2G182   3 0.375 -1.27278 0.943444
Q2FYT7   2 0.25 -1.27278 0.943444
Q2FV46   3 0.375 -1.27278 0.943444
Q2FY58   2 0.25 -1.27278 0.943444
Q2FX06   2 0.25 -1.27278 0.943444
Q2FZH0   4 0.5 -1.27278 0.943444
Q2FUZ4   0 0 -1.27278 0.943444
Q2G102   3 0.375 -1.27278 0.943444
Q2G1R8   6 0.75 -1.27278 0.943444
Q2G2J1   4 0.5 -1.27278 0.943444
Q2FX71   5 0.625 -1.27278 0.943444
Q2FUZ5   0 0 -1.27278 0.943444
Q2FYP5   4 0.5 -1.27278 0.943444
Q2G048   0 0 -1.27278 0.943444
Q2FUQ0   3 0.375 -1.27278 0.943444
Q2FWS7   0 0 -1.27278 0.943444
Q2FV65   2 0.25 -1.27278 0.943444
Q2G125   2 0.25 -1.27278 0.943444
Q2FYT2   0 0 -1.27278 0.943444
Q2FVH7   2 0.25 -1.27278 0.943444
Q2G127   3 0.375 -1.27278 0.943444
Q2FYI5   2 0.25 -1.27278 0.943444
Q2FYX4   0 0 -1.27278 0.943444
Q2G0M3   0 0 -1.27278 0.943444
Q2FW87   4 0.5 -1.27278 0.943444
Q2G211   0 0 -1.27278 0.943444
Q2FXR5   0 0 -1.27278 0.943444
Q2FWR5   4 0.5 -1.27278 0.943444
Q2FYD5   5 0.625 -1.27278 0.943444
Q2FY94   2 0.25 -1.27278 0.943444
Q2G2W8   3 0.375 -1.27278 0.943444
Q2FZL9   0 0 -1.27278 0.943444
Q2FYT9   4 0.5 -1.27278 0.943444
Q2FX44   6 0.75 -1.27278 0.943444
Q2FXB2   0 0 -1.27278 0.943444
Q2FVF6   3 0.375 -1.27278 0.943444
Q2G2F6   2 0.25 -1.27278 0.943444
Q2G2C3   4 0.5 -1.27278 0.943444
Q2FYA5   4 0.5 -1.27278 0.943444
Q2FYB1   5 0.625 -1.27278 0.943444
Q2G011   5 0.625 -1.27278 0.943444
Q2FV29   1 0.125 -1.27278 0.943444
Q2FVW1   6 0.75 -1.27278 0.943444
Q2FYA4   6 0.75 -1.27278 0.943444
Q2FY26   4 0.5 -1.27278 0.943444
Q2FXC1   3 0.375 -1.27278 0.943444
Q2G2T0   4 0.5 -1.27278 0.943444
Q2FY62   2 0.25 -1.27278 0.943444
Q2G2K4   4 0.5 -1.27278 0.943444
Q2FW65   2 0.25 -1.27278 0.943444
Q2FY05   0 0 -1.27278 0.943444
Q2FV96   0 0 -1.27278 0.943444
Q2G1S7   2 0.25 -1.27278 0.943444
Q2FWS9   4 0.5 -1.27278 0.943444
Q2G180   6 0.75 -1.27278 0.943444
Q2G0L6   6 0.75 -1.27278 0.943444
Q2G189   2 0.25 -1.27278 0.943444
Q2FYD9   0 0 -1.27278 0.943444
Q2FWM6   1 0.125 -1.27278 0.943444
Q2FXA6   2 0.25 -1.27278 0.943444
Q2G0U8   5 0.625 -1.27278 0.943444
Q2FXD9   1 0.125 -1.27278 0.943444
Q2FWF9   0 0 -1.27278 0.943444
Q2FXS3   5 0.625 -1.27278 0.943444
Q2FXX6   6 0.75 -1.27278 0.943444
Q2FWU2   2 0.25 -1.27278 0.943444
Q2FXD5   3 0.375 -1.27278 0.943444
Q2FZK8   0 0 -1.27278 0.943444
Q2FV15   2 0.25 -1.27278 0.943444
Q2FZZ5   0 0 -1.27278 0.943444
Q2FW48   4 0.5 -1.27278 0.943444
Q2FYB3   0 0 -1.27278 0.943444
Q2FWT5   4 0.5 -1.27278 0.943444
Q2FVH4   1 0.125 -1.27278 0.943444
Q2FWP4   3 0.375 -1.27278 0.943444
Q2FYX9   4 0.5 -1.27278 0.943444
Q2G1U7   2 0.25 -1.27278 0.943444
Q2FXY6   6 0.75 -1.27278 0.943444
Q2FYT1   4 0.5 -1.27278 0.943444
Q2G244   6 0.75 -1.27278 0.943444
Q2FX30   2 0.25 -1.27278 0.943444
Q2FVZ3   6 0.75 -1.27278 0.943444
Q2FWP5   0 0 -1.27278 0.943444
Q2FX41   6 0.75 -1.27278 0.943444
Q2G2R5   6 0.75 -1.27278 0.943444
Q2G2S3   5 0.588235 -1.27278 0.943444
Q2G004   6 0.705882 -1.27278 0.943444
Q2FWV1   6 0.705882 -1.27278 0.943444
Q2G003   5 0.588235 -1.27278 0.943444
Q2FZV3   4 0.470588 -1.27278 0.943444
Q2G026   4 0.470588 -1.27278 0.943444
Q2FXG7   2 0.235294 -1.27278 0.943444
Q2FYL8   2 0.235294 -1.27278 0.943444
Q2FZB6   2 0.235294 -1.27278 0.943444
Q2FZE4   8 0.941176 -1.27278 0.943444
Q2FX11   4 0.470588 -1.27278 0.943444
Q2G0Y3   5 0.588235 -1.27278 0.943444
Q2FZW7   2 0.235294 -1.27278 0.943444
Q2FX21   0 0 -1.27278 0.943444
Q2G092   0 0 -1.27278 0.943444
Q2FZB7   6 0.705882 -1.27278 0.943444
Q2G0J9   0 0 -1.27278 0.943444
Q2G1X2   6 0.705882 -1.27278 0.943444
Q2FZD6   1 0.117647 -1.27278 0.943444
Q2FW67   4 0.470588 -1.27278 0.943444
Q2G111   5 0.588235 -1.27278 0.943444
Q2G2Y4   0 0 -1.27278 0.943444
Q2FY38   3 0.352941 -1.27278 0.943444
Q2FWJ0   6 0.705882 -1.27278 0.943444
Q2G2T5   7 0.823529 -1.27278 0.943444
Q2FVG6   0 0 -1.27278 0.943444
Q2G1V8   8 0.941176 -1.27278 0.943444
Q2G1L0   4 0.470588 -1.27278 0.943444
Q2FXD6   5 0.588235 -1.27278 0.943444
P0C948   4 0.470588 -1.27278 0.943444
Q2G1M2   8 0.941176 -1.27278 0.943444
Q2FVW8   4 0.470588 -1.27278 0.943444
Q2FX24   5 0.588235 -1.27278 0.943444
Q2FWS4   0 0 -1.27278 0.943444
Q2FYQ3   5 0.588235 -1.27278 0.943444
Q2G254   8 0.941176 -1.27278 0.943444
Q2FWB4   4 0.470588 -1.27278 0.943444
Q2FUP8   4 0.470588 -1.27278 0.943444
Q2FZC2   6 0.705882 -1.27278 0.943444
Q2FYE4   2 0.235294 -1.27278 0.943444
Q2FWS2   4 0.470588 -1.27278 0.943444
Q2FY03   6 0.705882 -1.27278 0.943444
Q2FVS6   8 0.941176 -1.27278 0.943444
Q2FXV2   1 0.117647 -1.27278 0.943444
Q2G2L6   3 0.352941 -1.27278 0.943444
Q2G2I5   6 0.705882 -1.27278 0.943444
Q2FYA2   0 0 -1.27278 0.943444
Q2FWV7   6 0.705882 -1.27278 0.943444
Q2FXE7   11 1.29412 0.903563 0.161558
Q2G0J6   3 0.352941 -1.27278 0.943444
Q2FUU4   0 0 -1.27278 0.943444
Q2FVJ4   5 0.588235 -1.27278 0.943444
Q2FZM9   6 0.705882 -1.27278 0.943444
Q2FZ51   8 0.941176 -1.27278 0.943444
Q2FY22   0 0 -1.27278 0.943444
Q2G2Q1   8 0.941176 -1.27278 0.943444
Q2G109   7 0.823529 -1.27278 0.943444
Q2G1D6   10 1.17647 0.903563 0.161558
Q2FVC9   2 0.235294 -1.27278 0.943444
Q2G2R6   0 0 -1.27278 0.943444
Q2FZ85   6 0.705882 -1.27278 0.943444
Q2FVK4   0 0 -1.27278 0.943444
Q2G1V9   4 0.470588 -1.27278 0.943444
Q2G2H6   4 0.470588 -1.27278 0.943444
Q2FWS6   0 0 -1.27278 0.943444
Q2FZW4   6 0.705882 -1.27278 0.943444
Q2G1M3   11 1.29412 0.903563 0.161558
Q2G1M0   0 0 -1.27278 0.943444
Q2G1Y9   2 0.235294 -1.27278 0.943444
Q2FX45   0 0 -1.27278 0.943444
Q2FWP8   4 0.470588 -1.27278 0.943444
Q2FYP4   6 0.705882 -1.27278 0.943444
Q2FYL1   5 0.588235 -1.27278 0.943444
Q2G1L4   7 0.823529 -1.27278 0.943444
Q2FUQ7   7 0.823529 -1.27278 0.943444
Q2G247   1 0.117647 -1.27278 0.943444
Q2FVV0   7 0.823529 -1.27278 0.943444
Q2FYU6   0 0 -1.27278 0.943444
Q2G2N6   6 0.705882 -1.27278 0.943444
Q2FXC9   5 0.588235 -1.27278 0.943444
Q2FX42   7 0.823529 -1.27278 0.943444
Q2FX26   2 0.235294 -1.27278 0.943444
Q2FWF3   1 0.117647 -1.27278 0.943444
Q2FZY1   9 1.05882 0.903563 0.161558
Q2FW15   0 0 -1.27278 0.943444
P0A0G2   2 0.222222 -1.27278 0.943444
Q2G2G5   10 1.11111 0.903563 0.161558
Q2FY39   13 1.44444 0.903563 0.161558
Q2G0B5   3 0.333333 -1.27278 0.943444
Q2FZI1   0 0 -1.27278 0.943444
Q2FUQ6   11 1.22222 0.903563 0.161558
Q2FVR5   7 0.777778 -1.27278 0.943444
Q2G2W6   13 1.44444 0.903563 0.161558
Q2FZR8   4 0.444444 -1.27278 0.943444
Q2FVY8   0 0 -1.27278 0.943444
Q2FZ60   0 0 -1.27278 0.943444
Q2FV82   4 0.444444 -1.27278 0.943444
Q2FX23   6 0.666667 -1.27278 0.943444
Q2G1G3   8 0.888889 -1.27278 0.943444
P68805   5 0.555556 -1.27278 0.943444
Q2FVL0   0 0 -1.27278 0.943444
Q2G2J0   1 0.111111 -1.27278 0.943444
Q2FZF1   0 0 -1.27278 0.943444
Q2FXU9   1 0.111111 -1.27278 0.943444
Q2G1A2   0 0 -1.27278 0.943444
Q2G1C3   15 1.66667 0.903563 0.161558
Q2G1D4   11 1.22222 0.903563 0.161558
Q2G0A8   9 1 0.903563 0.161558
Q2FVC7   2 0.222222 -1.27278 0.943444
Q2G133   11 1.22222 0.903563 0.161558
Q2FY86   0 0 -1.27278 0.943444
Q2FX92   2 0.222222 -1.27278 0.943444
Q2FW47   2 0.222222 -1.27278 0.943444
Q2G1T9   3 0.333333 -1.27278 0.943444
Q2FVU8   6 0.666667 -1.27278 0.943444
Q2FVD7   0 0 -1.27278 0.943444
Q2FX55   5 0.555556 -1.27278 0.943444
Q2FVD3   1 0.111111 -1.27278 0.943444
Q2G2B5   6 0.666667 -1.27278 0.943444
Q2FWV6   10 1.11111 0.903563 0.161558
Q2FW29   0 0 -1.27278 0.943444
Q2G0W6   2 0.222222 -1.27278 0.943444
Q2FVD2   5 0.555556 -1.27278 0.943444
Q2FWR8   0 0 -1.27278 0.943444
Q2FXA0   9 1 0.903563 0.161558
Q2FZB4   4 0.444444 -1.27278 0.943444
Q2FX37   0 0 -1.27278 0.943444
Q2FX13   6 0.666667 -1.27278 0.943444
Q2FWD8   0 0 -1.27278 0.943444
Q2G108   2 0.222222 -1.27278 0.943444
Q2G2V4   5 0.555556 -1.27278 0.943444
Q2FZW2   2 0.222222 -1.27278 0.943444
Q2FYY4   5 0.555556 -1.27278 0.943444
Q2FYB8   5 0.555556 -1.27278 0.943444
Q2FWC2   8 0.888889 -1.27278 0.943444
Q2FYE8   2 0.222222 -1.27278 0.943444
Q2FXK5   2 0.222222 -1.27278 0.943444
Q2FWT0   7 0.777778 -1.27278 0.943444
Q2FW19   1 0.111111 -1.27278 0.943444
Q2G100   13 1.44444 0.903563 0.161558
Q2FYY3   4 0.444444 -1.27278 0.943444
Q2FZ01   8 0.888889 -1.27278 0.943444
Q2FYY1   4 0.444444 -1.27278 0.943444
Q2G103   3 0.333333 -1.27278 0.943444
Q2FV12   5 0.555556 -1.27278 0.943444
Q2FWQ1   3 0.333333 -1.27278 0.943444
Q2FYY5   4 0.444444 -1.27278 0.943444
Q2G207   7 0.777778 -1.27278 0.943444
Q2G1Y8   0 0 -1.27278 0.943444
Q2FWZ8   12 1.33333 0.903563 0.161558
Q2G0Z8   7 0.777778 -1.27278 0.943444
Q2G2F7   8 0.888889 -1.27278 0.943444
Q2FYH9   9 1 0.903563 0.161558
Q2FWB7   11 1.22222 0.903563 0.161558
Q2FYN2   0 0 -1.27278 0.943444
Q2FVQ6   14 1.47368 0.903563 0.161558
Q2FWX3   6 0.631579 -1.27278 0.943444
Q2G187   4 0.421053 -1.27278 0.943444
Q2FW05   11 1.15789 0.903563 0.161558
Q2FYC3   10 1.05263 0.903563 0.161558
Q2FZJ2   1 0.105263 -1.27278 0.943444
Q2G0D6   19 2 3.07991 0.0107511
Q2FWP7   6 0.631579 -1.27278 0.943444
Q2FX31   2 0.210526 -1.27278 0.943444
Q2FVZ6   9 0.947368 -1.27278 0.943444
Q2G2A2   5 0.526316 -1.27278 0.943444
Q2FWQ8   0 0 -1.27278 0.943444
Q2FVM9   11 1.15789 0.903563 0.161558
Q2FYD1   1 0.105263 -1.27278 0.943444
Q2FYN3   11 1.15789 0.903563 0.161558
Q2FYI3   12 1.26316 0.903563 0.161558
Q2G022   0 0 -1.27278 0.943444
Q2G1Q3   13 1.36842 0.903563 0.161558
Q2FX58   6 0.631579 -1.27278 0.943444
Q2G2V1   0 0 -1.27278 0.943444
Q2FVV5   7 0.736842 -1.27278 0.943444
Q2FZC0   2 0.210526 -1.27278 0.943444
Q2FV63   2 0.210526 -1.27278 0.943444
Q2FWG9   8 0.842105 -1.27278 0.943444
Q2FZA5   4 0.421053 -1.27278 0.943444
Q2FX60   7 0.736842 -1.27278 0.943444
Q2G2I8   0 0 -1.27278 0.943444
Q2G2Y5   2 0.210526 -1.27278 0.943444
Q2G2Y2   18 1.89474 0.903563 0.161558
Q2FWA6   8 0.842105 -1.27278 0.943444
Q2FWL8   2 0.210526 -1.27278 0.943444
Q2FY95   2 0.210526 -1.27278 0.943444
Q2FYC5   7 0.736842 -1.27278 0.943444
Q2FV43   5 0.526316 -1.27278 0.943444
Q2FVU0   2 0.210526 -1.27278 0.943444
Q2FZG5   12 1.26316 0.903563 0.161558
Q2G2H9   10 1.05263 0.903563 0.161558
Q2G1D1   0 0 -1.27278 0.943444
Q2FWU7   0 0 -1.27278 0.943444
P60647   8 0.842105 -1.27278 0.943444
Q2FUR7   9 0.947368 -1.27278 0.943444
Q2FWQ2   0 0 -1.27278 0.943444
Q2G2M4   8 0.842105 -1.27278 0.943444
Q2G104   10 1.05263 0.903563 0.161558
Q2FX76   4 0.421053 -1.27278 0.943444
Q2G2Q4   4 0.421053 -1.27278 0.943444
Q2FXQ1   5 0.526316 -1.27278 0.943444
Q2FX80   4 0.421053 -1.27278 0.943444
Q2FZN6   0 0 -1.27278 0.943444
Q2G009   0 0 -1.27278 0.943444
Q2G021   10 1.05263 0.903563 0.161558
Q2FWH0   2 0.210526 -1.27278 0.943444
Q2FXQ0   4 0.421053 -1.27278 0.943444
Q2FX64   9 0.947368 -1.27278 0.943444
Q2FY98   9 0.947368 -1.27278 0.943444
Q2FWK5   2 0.210526 -1.27278 0.943444
Q2FYK1   8 0.842105 -1.27278 0.943444
Q2FXF0   7 0.736842 -1.27278 0.943444
Q2FY70   3 0.315789 -1.27278 0.943444
Q2G114   3 0.315789 -1.27278 0.943444
Q2FX38   5 0.526316 -1.27278 0.943444
Q2FUP9   7 0.736842 -1.27278 0.943444
Q2FVV3   9 0.947368 -1.27278 0.943444
Q2G113   2 0.210526 -1.27278 0.943444
Q2FWB2   0 0 -1.27278 0.943444
Q2FWT6   8 0.842105 -1.27278 0.943444
Q2FW28   0 0 -1.27278 0.943444
Q2FUQ9   0 0 -1.27278 0.943444
Q2FY00   8 0.842105 -1.27278 0.943444
Q2G040   5 0.526316 -1.27278 0.943444
Q2FX35   0 0 -1.27278 0.943444
Q2FYW9   0 0 -1.27278 0.943444
Q2G2N8   12 1.2 0.903563 0.161558
Q2G1V7   6 0.6 -1.27278 0.943444
Q2G0C3   17 1.7 0.903563 0.161558
Q2FVW0   9 0.9 -1.27278 0.943444
Q2FUS4   6 0.6 -1.27278 0.943444
Q2FVP6   14 1.4 0.903563 0.161558
Q2FZK1   18 1.8 0.903563 0.161558
Q2FXY2   3 0.3 -1.27278 0.943444
Q2FYX3   6 0.6 -1.27278 0.943444
Q2FZ86   2 0.2 -1.27278 0.943444
Q2FUV7   10 1 0.903563 0.161558
Q2FX70   0 0 -1.27278 0.943444
Q2G1Y1   9 0.9 -1.27278 0.943444
Q2FVT9   22 2.2 3.07991 0.0107511
Q2G2K3   6 0.6 -1.27278 0.943444
P72358   10 1 0.903563 0.161558
Q2G192   22 2.2 3.07991 0.0107511
Q2FYX6   0 0 -1.27278 0.943444
Q2FXW0   5 0.5 -1.27278 0.943444
Q2G202   12 1.2 0.903563 0.161558
Q2FYW7   0 0 -1.27278 0.943444
Q2G2M0   0 0 -1.27278 0.943444
Q2FXT7   0 0 -1.27278 0.943444
Q2FX59   0 0 -1.27278 0.943444
Q2G0X2   5 0.5 -1.27278 0.943444
Q2FWR6   0 0 -1.27278 0.943444
Q2FW22   6 0.6 -1.27278 0.943444
Q2FZH4   4 0.4 -1.27278 0.943444
Q2FYZ1   0 0 -1.27278 0.943444
Q2G2W7   6 0.6 -1.27278 0.943444
Q2G2I4   3 0.3 -1.27278 0.943444
Q2FZP5   2 0.2 -1.27278 0.943444
Q2FWQ7   2 0.2 -1.27278 0.943444
Q2G1W9   0 0 -1.27278 0.943444
Q2FWF7   0 0 -1.27278 0.943444
Q2FYM9   2 0.2 -1.27278 0.943444
Q2FXV0   5 0.5 -1.27278 0.943444
Q2FWW2   1 0.1 -1.27278 0.943444
Q2FVS2   12 1.2 0.903563 0.161558
Q2G007   7 0.7 -1.27278 0.943444
Q2FYA7   1 0.1 -1.27278 0.943444
Q2G0K0   1 0.1 -1.27278 0.943444
Q2FXS9   2 0.2 -1.27278 0.943444
Q2G249   0 0 -1.27278 0.943444
Q2G008   0 0 -1.27278 0.943444
Q2FZD5   11 1.1 0.903563 0.161558
Q2FZG0   8 0.8 -1.27278 0.943444
Q2FX28   6 0.6 -1.27278 0.943444
Q2FXI4   1 0.1 -1.27278 0.943444
Q2G176   19 1.9 0.903563 0.161558
Q2G116   0 0 -1.27278 0.943444
Q2FXF2   10 1 0.903563 0.161558
Q2G260   2 0.2 -1.27278 0.943444
Q2G213   6 0.6 -1.27278 0.943444
Q2G173   11 1.1 0.903563 0.161558
Q2FV71   1 0.1 -1.27278 0.943444
Q2FWY8   2 0.2 -1.27278 0.943444
Q2FWN3   0 0 -1.27278 0.943444
Q2FYD4   2 0.2 -1.27278 0.943444
Q2FVQ2   3 0.3 -1.27278 0.943444
Q2FVK0   11 1.1 0.903563 0.161558
Q2G285   3 0.3 -1.27278 0.943444
Q2FZH6   4 0.4 -1.27278 0.943444
Q2FZX1   16 1.6 0.903563 0.161558
Q2FZ83   1 0.1 -1.27278 0.943444
Q2G0S9   1 0.1 -1.27278 0.943444
Q2FZH7   15 1.5 0.903563 0.161558
Q2FZT3   12 1.2 0.903563 0.161558
Q2FX57   4 0.380952 -1.27278 0.943444
Q2G0B9   2 0.190476 -1.27278 0.943444
Q2FY28   2 0.190476 -1.27278 0.943444
Q2G0R5   4 0.380952 -1.27278 0.943444
Q2FZG8   2 0.190476 -1.27278 0.943444
Q2G1X1   0 0 -1.27278 0.943444
Q2FX93   16 1.52381 0.903563 0.161558
Q2FYU5   5 0.47619 -1.27278 0.943444
Q2FWR9   4 0.380952 -1.27278 0.943444
Q2FWS0   3 0.285714 -1.27278 0.943444
Q2G0P4   8 0.761905 -1.27278 0.943444
Q2FX50   8 0.761905 -1.27278 0.943444
Q2FZV0   2 0.190476 -1.27278 0.943444
Q2G0S5   0 0 -1.27278 0.943444
Q2FY25   20 1.90476 0.903563 0.161558
Q2FXG6   9 0.857143 -1.27278 0.943444
Q2FZJ7   0 0 -1.27278 0.943444
Q2G0U7   1 0.0952381 -1.27278 0.943444
Q2FZV2   13 1.2381 0.903563 0.161558
Q2FWT8   4 0.380952 -1.27278 0.943444
Q2G0D1   8 0.761905 -1.27278 0.943444
Q2FVW5   9 0.857143 -1.27278 0.943444
Q2FY97   8 0.761905 -1.27278 0.943444
Q2FXF3   1 0.0952381 -1.27278 0.943444
Q2G063   10 0.952381 -1.27278 0.943444
Q2G0U5   17 1.61905 0.903563 0.161558
Q2G2B1   8 0.761905 -1.27278 0.943444
Q2FVE3   11 1.04762 0.903563 0.161558
Q2FZW1   4 0.380952 -1.27278 0.943444
Q2FYK2   2 0.190476 -1.27278 0.943444
Q2FXW2   0 0 -1.27278 0.943444
Q9F0R1   8 0.761905 -1.27278 0.943444
Q2FZG3   9 0.857143 -1.27278 0.943444
Q2G2K0   3 0.285714 -1.27278 0.943444
Q2FVN4   0 0 -1.27278 0.943444
Q2FYV0   0 0 -1.27278 0.943444
Q2G0A5   12 1.14286 0.903563 0.161558
Q2FZ03   3 0.285714 -1.27278 0.943444
Q2G1I8   0 0 -1.27278 0.943444
Q2FYX8   2 0.190476 -1.27278 0.943444
Q2FV18   14 1.33333 0.903563 0.161558
Q2FYI7   2 0.190476 -1.27278 0.943444
Q2G0K1   1 0.0952381 -1.27278 0.943444
Q2G2U9   7 0.666667 -1.27278 0.943444
Q2FW31   2 0.190476 -1.27278 0.943444
Q2FVB5   11 1.04762 0.903563 0.161558
Q2FVI8   8 0.761905 -1.27278 0.943444
Q2FZT0   2 0.190476 -1.27278 0.943444
P48860   8 0.761905 -1.27278 0.943444
Q2FYC1   5 0.47619 -1.27278 0.943444
Q2G286   1 0.0952381 -1.27278 0.943444
Q2FXD3   3 0.285714 -1.27278 0.943444
Q2G027   11 1.04762 0.903563 0.161558
Q2G0T4   3 0.285714 -1.27278 0.943444
Q2FZJ5   11 1.04762 0.903563 0.161558
Q2FW10   0 0 -1.27278 0.943444
Q2FY91   8 0.761905 -1.27278 0.943444
Q2FVP0   2 0.190476 -1.27278 0.943444
P60070   4 0.380952 -1.27278 0.943444
Q2FWU1   12 1.14286 0.903563 0.161558
Q2FYA3   1 0.0952381 -1.27278 0.943444
Q2G0V8   24 2.28571 3.07991 0.0107511
Q2G0Z2   4 0.380952 -1.27278 0.943444
Q2FZ47   11 1.04762 0.903563 0.161558
Q2G0V9   18 1.71429 0.903563 0.161558
Q2FZE2   5 0.47619 -1.27278 0.943444
Q2FWB0   9 0.857143 -1.27278 0.943444
Q2G1J1   12 1.14286 0.903563 0.161558
Q2FYQ1   23 2.19048 3.07991 0.0107511
Q2FZ45   2 0.190476 -1.27278 0.943444
Q2FYW5   6 0.571429 -1.27278 0.943444
Q2G1A0   12 1.14286 0.903563 0.161558
Q2FZB9   10 0.952381 -1.27278 0.943444
Q2FZX2   1 0.0952381 -1.27278 0.943444
Q2FZY4   8 0.761905 -1.27278 0.943444
Q2FW56   11 1.04762 0.903563 0.161558
P0A0G6   4 0.380952 -1.27278 0.943444
Q2FW80   15 1.42857 0.903563 0.161558
Q2G2S4   0 0 -1.27278 0.943444
Q2G2H0   2 0.190476 -1.27278 0.943444
Q2G2E1   10 0.952381 -1.27278 0.943444
Q2G0I5   6 0.571429 -1.27278 0.943444
Q2FWW6   5 0.47619 -1.27278 0.943444
Q2G112   0 0 -1.27278 0.943444
Q2G214   14 1.33333 0.903563 0.161558
Q2FYG2   3 0.285714 -1.27278 0.943444
Q2G0J5   15 1.42857 0.903563 0.161558
Q2FX27   5 0.47619 -1.27278 0.943444
Q2FWV5   3 0.285714 -1.27278 0.943444
Q2FX40   3 0.285714 -1.27278 0.943444
Q2FZM5   8 0.761905 -1.27278 0.943444
Q2FXH8   10 0.952381 -1.27278 0.943444
Q2FWS5   17 1.61905 0.903563 0.161558
Q2FW13   2 0.181818 -1.27278 0.943444
Q2FY93   13 1.18182 0.903563 0.161558
Q2FZM8   2 0.181818 -1.27278 0.943444
Q2FZV4   1 0.0909091 -1.27278 0.943444
Q2FVD4   9 0.818182 -1.27278 0.943444
Q2G0J3   13 1.18182 0.903563 0.161558
Q2FX61   2 0.181818 -1.27278 0.943444
Q2FVD6   3 0.272727 -1.27278 0.943444
Q2FYY7   10 0.909091 -1.27278 0.943444
Q2G0W0   5 0.454545 -1.27278 0.943444
Q2FXF7   6 0.545455 -1.27278 0.943444
Q2G191   26 2.36364 3.07991 0.0107511
Q2FYT5   14 1.27273 0.903563 0.161558
Q2G1P0   11 1 0.903563 0.161558
Q2FVF8   1 0.0909091 -1.27278 0.943444
Q2G0Y1   11 1 0.903563 0.161558
Q2FZD2   5 0.454545 -1.27278 0.943444
Q2FZ59   1 0.0909091 -1.27278 0.943444
Q2G2G1   14 1.27273 0.903563 0.161558
Q2G0F9   0 0 -1.27278 0.943444
Q2G1J2   4 0.363636 -1.27278 0.943444
Q2G0Q6   5 0.454545 -1.27278 0.943444
Q2FYX0   1 0.0909091 -1.27278 0.943444
Q2FZU8   1 0.0909091 -1.27278 0.943444
Q2G267   11 1 0.903563 0.161558
Q2G174   4 0.363636 -1.27278 0.943444
Q2FWC3   4 0.363636 -1.27278 0.943444
Q2FVN6   0 0 -1.27278 0.943444
Q2G2D1   4 0.363636 -1.27278 0.943444
Q2FZK9   10 0.909091 -1.27278 0.943444
Q2G2C9   8 0.727273 -1.27278 0.943444
Q2G2V8   0 0 -1.27278 0.943444
Q2FVL6   2 0.181818 -1.27278 0.943444
Q2FY45   9 0.818182 -1.27278 0.943444
Q2G2R7   0 0 -1.27278 0.943444
Q2FWD5   8 0.727273 -1.27278 0.943444
Q2FWT3   9 0.818182 -1.27278 0.943444
Q2FY92   4 0.363636 -1.27278 0.943444
Q2FZM2   11 1 0.903563 0.161558
Q2G2F0   3 0.272727 -1.27278 0.943444
Q2FW30   8 0.727273 -1.27278 0.943444
Q2FZV9   6 0.545455 -1.27278 0.943444
Q2FVA6   1 0.0909091 -1.27278 0.943444
Q2G229   2 0.181818 -1.27278 0.943444
Q2FZZ3   3 0.272727 -1.27278 0.943444
Q2G2F4   14 1.27273 0.903563 0.161558
Q2FVA7   12 1.09091 0.903563 0.161558
Q2G0R3   3 0.272727 -1.27278 0.943444
Q2G1R1   4 0.363636 -1.27278 0.943444
Q2FZ79   8 0.727273 -1.27278 0.943444
Q2FZ12   8 0.727273 -1.27278 0.943444
Q2FX39   8 0.727273 -1.27278 0.943444
Q2G186   1 0.0909091 -1.27278 0.943444
Q2FXE5   12 1.09091 0.903563 0.161558
Q2G0A1   5 0.454545 -1.27278 0.943444
Q2G0E7   24 2.18182 3.07991 0.0107511
Q2G2V7   23 2.09091 3.07991 0.0107511
Q2FYA6   3 0.272727 -1.27278 0.943444
Q2G276   1 0.0909091 -1.27278 0.943444
Q2G070   4 0.363636 -1.27278 0.943444
Q2FVZ1   16 1.45455 0.903563 0.161558
Q2FW84   7 0.636364 -1.27278 0.943444
Q2FVY9   10 0.909091 -1.27278 0.943444
Q2FVD9   3 0.272727 -1.27278 0.943444
Q2G1T2   4 0.363636 -1.27278 0.943444
Q2G0I3   10 0.909091 -1.27278 0.943444
Q2G0E8   11 1 0.903563 0.161558
Q2FW08   3 0.272727 -1.27278 0.943444
Q2FVD8   3 0.272727 -1.27278 0.943444
Q2FXF5   8 0.727273 -1.27278 0.943444
Q2FXW1   5 0.454545 -1.27278 0.943444
Q2FW79   0 0 -1.27278 0.943444
Q2G2G0   0 0 -1.27278 0.943444
P48940   8 0.727273 -1.27278 0.943444
Q2FYL6   28 2.54545 3.07991 0.0107511
Q2FZV8   2 0.181818 -1.27278 0.943444
Q2FYM5   4 0.363636 -1.27278 0.943444
Q2G2B6   6 0.545455 -1.27278 0.943444
Q2G1L2   3 0.272727 -1.27278 0.943444
Q2G1V5   18 1.63636 0.903563 0.161558
Q2FXT0   0 0 -1.27278 0.943444
Q2FY02   9 0.818182 -1.27278 0.943444
Q2FWQ4   14 1.27273 0.903563 0.161558
Q2FYG4   21 1.90909 0.903563 0.161558
Q2FW11   4 0.363636 -1.27278 0.943444
Q2G257   15 1.30435 0.903563 0.161558
Q2FWJ6   4 0.347826 -1.27278 0.943444
Q2FXS8   0 0 -1.27278 0.943444
Q2FX12   7 0.608696 -1.27278 0.943444
Q2FYF1   7 0.608696 -1.27278 0.943444
Q2G2E8   13 1.13043 0.903563 0.161558
Q2FXE6   14 1.21739 0.903563 0.161558
Q2G2C0   28 2.43478 3.07991 0.0107511
Q2G1V6   24 2.08696 3.07991 0.0107511
Q2FWZ4   12 1.04348 0.903563 0.161558
Q2G2V0   25 2.17391 3.07991 0.0107511
Q9ZAH6   5 0.434783 -1.27278 0.943444
Q2FVU2   4 0.347826 -1.27278 0.943444
Q2FWI8   3 0.26087 -1.27278 0.943444
P0A0H0   0 0 -1.27278 0.943444
Q2G0C1   7 0.608696 -1.27278 0.943444
Q2FXH3   4 0.347826 -1.27278 0.943444
Q2FXI6   8 0.695652 -1.27278 0.943444
Q2G1X5   1 0.0869565 -1.27278 0.943444
Q2FV08   11 0.956522 -1.27278 0.943444
Q2FWT7   0 0 -1.27278 0.943444
Q2G210   7 0.608696 -1.27278 0.943444
Q2FW66   4 0.347826 -1.27278 0.943444
Q2FWD0   5 0.434783 -1.27278 0.943444
Q2FUQ1   2 0.173913 -1.27278 0.943444
Q2FVI6   19 1.65217 0.903563 0.161558
Q2FWM7   24 2.08696 3.07991 0.0107511
Q2FVN2   0 0 -1.27278 0.943444
Q2FWR2   4 0.347826 -1.27278 0.943444
Q2FYH4   19 1.65217 0.903563 0.161558
Q2FYM8   11 0.956522 -1.27278 0.943444
Q9RFJ6   7 0.608696 -1.27278 0.943444
Q2FZ42   0 0 -1.27278 0.943444
Q2FVX9   4 0.347826 -1.27278 0.943444
Q2G066   6 0.521739 -1.27278 0.943444
Q2FVM3   16 1.3913 0.903563 0.161558
Q2FWT1   9 0.782609 -1.27278 0.943444
Q2FZB8   6 0.521739 -1.27278 0.943444
Q2FUQ8   13 1.13043 0.903563 0.161558
Q2G2I7   0 0 -1.27278 0.943444
Q2FVF7   4 0.347826 -1.27278 0.943444
Q2FV52   7 0.608696 -1.27278 0.943444
Q2FWE3   8 0.695652 -1.27278 0.943444
Q2G144   3 0.26087 -1.27278 0.943444
Q2FXZ1   3 0.26087 -1.27278 0.943444
Q2FX34   2 0.173913 -1.27278 0.943444
Q2FWV4   0 0 -1.27278 0.943444
Q2FZ11   19 1.65217 0.903563 0.161558
Q2G141   8 0.695652 -1.27278 0.943444
Q2FWF5   1 0.0869565 -1.27278 0.943444
Q2FV34   0 0 -1.27278 0.943444
Q2FWQ0   10 0.869565 -1.27278 0.943444
Q2FV88   3 0.26087 -1.27278 0.943444
Q2G2P0   5 0.434783 -1.27278 0.943444
Q2FYW8   2 0.173913 -1.27278 0.943444
Q2G1W1   4 0.347826 -1.27278 0.943444
Q2FVC2   3 0.26087 -1.27278 0.943444
Q2G0D3   15 1.30435 0.903563 0.161558
Q2FV89   6 0.521739 -1.27278 0.943444
Q2G1U2   2 0.173913 -1.27278 0.943444
Q2FX32   3 0.26087 -1.27278 0.943444
Q2FXS7   20 1.73913 0.903563 0.161558
Q2FVX1   16 1.3913 0.903563 0.161558
Q2FVE0   19 1.65217 0.903563 0.161558
Q2G270   0 0 -1.27278 0.943444
Q9EYW6   0 0 -1.27278 0.943444
Q2FVB8   26 2.26087 3.07991 0.0107511
Q2FZT9   21 1.82609 0.903563 0.161558
Q2G298   8 0.695652 -1.27278 0.943444
Q2FX49   11 0.956522 -1.27278 0.943444
Q2G0Z0   8 0.695652 -1.27278 0.943444
Q2FW39   8 0.695652 -1.27278 0.943444
Q2G252   12 1.04348 0.903563 0.161558
Q2G0A3   0 0 -1.27278 0.943444
Q2FYJ7   7 0.608696 -1.27278 0.943444
Q2FWT2   6 0.521739 -1.27278 0.943444
Q2FWQ5   9 0.782609 -1.27278 0.943444
Q2G2J7   6 0.521739 -1.27278 0.943444
Q2FY75   26 2.26087 3.07991 0.0107511
Q2G106   3 0.26087 -1.27278 0.943444
Q2FVY3   2 0.173913 -1.27278 0.943444
Q2FVP9   5 0.434783 -1.27278 0.943444
Q2FW42   2 0.173913 -1.27278 0.943444
Q2FUV9   6 0.521739 -1.27278 0.943444
Q2FVR7   4 0.347826 -1.27278 0.943444
Q2FZN1   1 0.0869565 -1.27278 0.943444
Q2G2Q7   8 0.666667 -1.27278 0.943444
Q2G150   5 0.416667 -1.27278 0.943444
Q2G081   5 0.416667 -1.27278 0.943444
Q2FV45   3 0.25 -1.27278 0.943444
Q2FX02   5 0.416667 -1.27278 0.943444
P0A0Q4   18 1.5 0.903563 0.161558
Q2G0L9   8 0.666667 -1.27278 0.943444
Q2FY04   5 0.416667 -1.27278 0.943444
Q2FV48   13 1.08333 0.903563 0.161558
Q2FW64   5 0.416667 -1.27278 0.943444
Q2FX63   11 0.916667 -1.27278 0.943444
Q2G1T3   3 0.25 -1.27278 0.943444
Q2G0K9   0 0 -1.27278 0.943444
Q2FZ00   19 1.58333 0.903563 0.161558
Q2FVL9   0 0 -1.27278 0.943444
Q2FW33   6 0.5 -1.27278 0.943444
Q2FWT9   1 0.0833333 -1.27278 0.943444
Q2FZF7   4 0.333333 -1.27278 0.943444
Q2FWL1   8 0.666667 -1.27278 0.943444
Q2FYS7   2 0.166667 -1.27278 0.943444
Q2FZX3   3 0.25 -1.27278 0.943444
Q2FXR0   25 2.08333 3.07991 0.0107511
Q2G2I9   1 0.0833333 -1.27278 0.943444
Q2FWN1   9 0.75 -1.27278 0.943444
Q2G297   26 2.16667 3.07991 0.0107511
Q2FVA0   25 2.08333 3.07991 0.0107511
Q2FXX0   0 0 -1.27278 0.943444
Q2G2P4   6 0.5 -1.27278 0.943444
Q2G0P8   15 1.25 0.903563 0.161558
Q2FVN3   9 0.75 -1.27278 0.943444
Q2FXK7   6 0.5 -1.27278 0.943444
Q2FZF8   2 0.166667 -1.27278 0.943444
Q2FWR0   3 0.25 -1.27278 0.943444
Q2FXL2   34 2.83333 3.07991 0.0107511
Q2FWA9   18 1.5 0.903563 0.161558
Q2G282   8 0.666667 -1.27278 0.943444
Q9RQQ0   17 1.41667 0.903563 0.161558
Q2FXD7   11 0.916667 -1.27278 0.943444
Q2FUY4   10 0.833333 -1.27278 0.943444
Q2G2W4   17 1.41667 0.903563 0.161558
Q2FZF5   11 0.916667 -1.27278 0.943444
Q2FY42   0 0 -1.27278 0.943444
Q2FUS3   15 1.25 0.903563 0.161558
Q2G2E7   33 2.75 3.07991 0.0107511
Q2G0S6   2 0.166667 -1.27278 0.943444
Q2G0C2   24 2 3.07991 0.0107511
Q2FWF8   8 0.666667 -1.27278 0.943444
Q2G000   8 0.666667 -1.27278 0.943444
Q2FWX2   3 0.25 -1.27278 0.943444
Q2FZS2   1 0.0833333 -1.27278 0.943444
Q2FW16   0 0 -1.27278 0.943444
Q2FZI2   19 1.58333 0.903563 0.161558
Q2G1Q5   12 1 0.903563 0.161558
Q2G1A5   8 0.666667 -1.27278 0.943444
Q2G0P7   11 0.916667 -1.27278 0.943444
Q2FWV3   0 0 -1.27278 0.943444
Q2FW51   1 0.0833333 -1.27278 0.943444
Q2FVI4   3 0.25 -1.27278 0.943444
Q2FVN7   5 0.416667 -1.27278 0.943444
Q2FWP9   1 0.0833333 -1.27278 0.943444
Q2FXT2   9 0.75 -1.27278 0.943444
P0A0F4   9 0.75 -1.27278 0.943444
Q2G126   6 0.5 -1.27278 0.943444
Q2FW82   26 2.16667 3.07991 0.0107511
Q2FY44   6 0.5 -1.27278 0.943444
Q2G0N9   9 0.75 -1.27278 0.943444
Q2G0Z9   14 1.16667 0.903563 0.161558
Q2FV81   7 0.583333 -1.27278 0.943444
Q2FYC4   6 0.5 -1.27278 0.943444
Q2G178   9 0.75 -1.27278 0.943444
Q2G079   7 0.583333 -1.27278 0.943444
Q2G2B7   10 0.833333 -1.27278 0.943444
Q2FVF5   5 0.416667 -1.27278 0.943444
Q2G2W2   13 1.08333 0.903563 0.161558
Q2G1I2   10 0.833333 -1.27278 0.943444
Q2G245   9 0.75 -1.27278 0.943444
Q2G1H7   10 0.8 -1.27278 0.943444
Q2FWF1   2 0.16 -1.27278 0.943444
Q2FZZ9   12 0.96 -1.27278 0.943444
Q2G1W3   3 0.24 -1.27278 0.943444
Q2G204   9 0.72 -1.27278 0.943444
Q2G1H1   11 0.88 -1.27278 0.943444
Q2FXK3   3 0.24 -1.27278 0.943444
Q2G2H8   11 0.88 -1.27278 0.943444
Q2FZP9   9 0.72 -1.27278 0.943444
Q2FWI2   5 0.4 -1.27278 0.943444
Q2FYZ6   23 1.84 0.903563 0.161558
Q2FXS1   35 2.8 3.07991 0.0107511
Q2G200   3 0.24 -1.27278 0.943444
Q2G2L5   25 2 3.07991 0.0107511
Q2FY73   6 0.48 -1.27278 0.943444
Q2G177   29 2.32 3.07991 0.0107511
Q2G2F9   26 2.08 3.07991 0.0107511
Q2FV27   4 0.32 -1.27278 0.943444
Q2FZ56   7 0.56 -1.27278 0.943444
Q2FVF3   20 1.6 0.903563 0.161558
Q2G0B6   13 1.04 0.903563 0.161558
Q2G2S5   10 0.8 -1.27278 0.943444
Q2FW68   4 0.32 -1.27278 0.943444
Q2FWX7   1 0.08 -1.27278 0.943444
Q2FWB6   12 0.96 -1.27278 0.943444
Q2FXA9   2 0.16 -1.27278 0.943444
Q2FXP3   9 0.72 -1.27278 0.943444
Q2FUX5   8 0.64 -1.27278 0.943444
Q2FZZ4   7 0.56 -1.27278 0.943444
Q2FX98   12 0.96 -1.27278 0.943444
Q2FV23   2 0.16 -1.27278 0.943444
Q2FUR1   9 0.72 -1.27278 0.943444
Q2FY49   8 0.64 -1.27278 0.943444
Q2G017   0 0 -1.27278 0.943444
Q2G2K9   23 1.84 0.903563 0.161558
Q2G2N9   6 0.48 -1.27278 0.943444
Q2G0E9   26 2.08 3.07991 0.0107511
Q2FY19   5 0.4 -1.27278 0.943444
Q2G1E3   15 1.2 0.903563 0.161558
Q2FW17   0 0 -1.27278 0.943444
Q2FWK9   6 0.48 -1.27278 0.943444
Q2G2Q6   7 0.56 -1.27278 0.943444
Q2G2Q5   11 0.88 -1.27278 0.943444
Q2G1U9   5 0.4 -1.27278 0.943444
Q2G299   6 0.48 -1.27278 0.943444
Q2FX75   0 0 -1.27278 0.943444
Q2G058   5 0.4 -1.27278 0.943444
Q2G0E3   1 0.08 -1.27278 0.943444
Q2FYK0   17 1.36 0.903563 0.161558
Q2G2K6   0 0 -1.27278 0.943444
Q2FYN0   0 0 -1.27278 0.943444
Q2FVK7   19 1.52 0.903563 0.161558
Q2FX15   3 0.24 -1.27278 0.943444
Q2FVN9   20 1.6 0.903563 0.161558
Q2FWX0   24 1.92 0.903563 0.161558
Q2G143   7 0.56 -1.27278 0.943444
Q2G0C7   2 0.16 -1.27278 0.943444
Q2G0K6   8 0.64 -1.27278 0.943444
Q2FZZ1   22 1.76 0.903563 0.161558
Q2FV13   5 0.4 -1.27278 0.943444
Q2G128   21 1.68 0.903563 0.161558
Q2FXU2   2 0.16 -1.27278 0.943444
Q2G2R4   10 0.8 -1.27278 0.943444
Q2FXM1   11 0.88 -1.27278 0.943444
Q8KQR1   0 0 -1.27278 0.943444
Q2G2Q9   7 0.56 -1.27278 0.943444
Q2FVG9   18 1.44 0.903563 0.161558
Q2FV56   14 1.12 0.903563 0.161558
Q2FWG7   28 2.15385 3.07991 0.0107511
Q2G0T1   19 1.46154 0.903563 0.161558
Q2FXB9   29 2.23077 3.07991 0.0107511
Q2FZP3   21 1.61538 0.903563 0.161558
Q2FZQ2   25 1.92308 0.903563 0.161558
Q2FXS4   5 0.384615 -1.27278 0.943444
Q2FZ21   8 0.615385 -1.27278 0.943444
Q2G2X2   8 0.615385 -1.27278 0.943444
Q2FZF6   9 0.692308 -1.27278 0.943444
Q2FYA0   2 0.153846 -1.27278 0.943444
Q2G2A9   31 2.38462 3.07991 0.0107511
Q2FYB9   4 0.307692 -1.27278 0.943444
Q2FYI4   14 1.07692 0.903563 0.161558
Q2FYL4   6 0.461538 -1.27278 0.943444
Q2G1T0   28 2.15385 3.07991 0.0107511
Q2FXW7   8 0.615385 -1.27278 0.943444
Q2FZA1   8 0.615385 -1.27278 0.943444
Q2FY76   8 0.615385 -1.27278 0.943444
Q2FZ97   7 0.538462 -1.27278 0.943444
Q2G1I4   20 1.53846 0.903563 0.161558
Q2FYQ6   26 2 3.07991 0.0107511
Q2FXL6   10 0.769231 -1.27278 0.943444
Q2G2G6   14 1.07692 0.903563 0.161558
Q2FVH1   20 1.53846 0.903563 0.161558
Q2FYA8   3 0.230769 -1.27278 0.943444
Q2G2M5   11 0.846154 -1.27278 0.943444
Q2FV99   1 0.0769231 -1.27278 0.943444
Q2G105   2 0.153846 -1.27278 0.943444
Q2FW23   6 0.461538 -1.27278 0.943444
Q2G012   0 0 -1.27278 0.943444
Q2G2V5   1 0.0769231 -1.27278 0.943444
Q2FW07   11 0.846154 -1.27278 0.943444
Q2G0F2   5 0.384615 -1.27278 0.943444
Q2FZC9   23 1.76923 0.903563 0.161558
Q2FXE9   24 1.84615 0.903563 0.161558
Q2FV47   5 0.384615 -1.27278 0.943444
Q2G2Q8   11 0.846154 -1.27278 0.943444
Q2FYE7   26 2 3.07991 0.0107511
Q2FUT3   25 1.92308 0.903563 0.161558
Q2G068   11 0.846154 -1.27278 0.943444
Q2G2D3   3 0.230769 -1.27278 0.943444
Q2FYK4   12 0.923077 -1.27278 0.943444
Q2FX36   4 0.307692 -1.27278 0.943444
Q2G0A4   17 1.30769 0.903563 0.161558
Q2G080   39 3 5.25625 0.000662855
Q2FUT1   19 1.46154 0.903563 0.161558
Q2FYH3   19 1.46154 0.903563 0.161558
Q2FXA7   12 0.923077 -1.27278 0.943444
Q2G2Y6   0 0 -1.27278 0.943444
Q2FY55   8 0.615385 -1.27278 0.943444
Q2FY61   3 0.230769 -1.27278 0.943444
Q2G0E2   5 0.384615 -1.27278 0.943444
Q2FVY1   8 0.615385 -1.27278 0.943444
Q2FUV1   8 0.615385 -1.27278 0.943444
Q2FUS9   0 0 -1.27278 0.943444
Q2G1A1   1 0.0769231 -1.27278 0.943444
P60639   24 1.84615 0.903563 0.161558
Q2FZE9   0 0 -1.27278 0.943444
Q2G1I9   18 1.38462 0.903563 0.161558
Q2FWN0   13 1 0.903563 0.161558
Q2FZE3   8 0.615385 -1.27278 0.943444
Q93Q23   16 1.23077 0.903563 0.161558
Q2FWE9   9 0.692308 -1.27278 0.943444
Q2FUS1   44 3.38462 5.25625 0.000662855
Q2FVM5   8 0.615385 -1.27278 0.943444
Q2G2N7   9 0.692308 -1.27278 0.943444
Q2FWG0   36 2.76923 3.07991 0.0107511
Q2FXV7   33 2.53846 3.07991 0.0107511
Q2FW69   15 1.15385 0.903563 0.161558
P0A0F8   3 0.230769 -1.27278 0.943444
Q2G055   3 0.230769 -1.27278 0.943444
Q2FV37   18 1.38462 0.903563 0.161558
Q2G225   23 1.76923 0.903563 0.161558
Q2FXG2   11 0.846154 -1.27278 0.943444
Q2FY87   2 0.153846 -1.27278 0.943444
Q2FWR7   4 0.307692 -1.27278 0.943444
Q2G1U6   8 0.615385 -1.27278 0.943444
Q2G006   7 0.538462 -1.27278 0.943444
Q2G2I6   26 1.92593 0.903563 0.161558
Q2FWS1   0 0 -1.27278 0.943444
Q2FYF5   12 0.888889 -1.27278 0.943444
Q2G0F1   35 2.59259 3.07991 0.0107511
Q2G0J2   16 1.18519 0.903563 0.161558
Q2FXE3   11 0.814815 -1.27278 0.943444
Q2FYV8   8 0.592593 -1.27278 0.943444
Q2G1X6   18 1.33333 0.903563 0.161558
Q2FUP5   17 1.25926 0.903563 0.161558
Q2G1A4   48 3.55556 5.25625 0.000662855
Q2G0H9   16 1.18519 0.903563 0.161558
Q2G0M0   23 1.7037 0.903563 0.161558
Q2FYK6   4 0.296296 -1.27278 0.943444
Q2G023   4 0.296296 -1.27278 0.943444
Q2G0G2   5 0.37037 -1.27278 0.943444
Q2FXC0   2 0.148148 -1.27278 0.943444
Q2FXF1   3 0.222222 -1.27278 0.943444
Q2FW00   43 3.18519 5.25625 0.000662855
Q2G1E7   23 1.7037 0.903563 0.161558
Q2FWE7   14 1.03704 0.903563 0.161558
Q2FY32   17 1.25926 0.903563 0.161558
Q2FUU0   6 0.444444 -1.27278 0.943444
Q2FVU5   7 0.518519 -1.27278 0.943444
Q2G062   25 1.85185 0.903563 0.161558
Q2FV26   17 1.25926 0.903563 0.161558
Q2FW97   7 0.518519 -1.27278 0.943444
Q2FZY8   22 1.62963 0.903563 0.161558
Q2G277   31 2.2963 3.07991 0.0107511
Q2G0V1   22 1.62963 0.903563 0.161558
Q2FWJ3   9 0.666667 -1.27278 0.943444
Q2G2J2   3 0.222222 -1.27278 0.943444
Q2FVB0   40 2.96296 3.07991 0.0107511
Q2G278   7 0.518519 -1.27278 0.943444
Q2G107   1 0.0740741 -1.27278 0.943444
P0A0M9   7 0.518519 -1.27278 0.943444
Q2G067   21 1.55556 0.903563 0.161558
Q2FV55   3 0.222222 -1.27278 0.943444
Q2G1L3   8 0.592593 -1.27278 0.943444
Q2G2R0   16 1.18519 0.903563 0.161558
Q2G2T3   2 0.148148 -1.27278 0.943444
Q2FWA8   22 1.62963 0.903563 0.161558
Q2G056   12 0.888889 -1.27278 0.943444
Q2FWR1   17 1.25926 0.903563 0.161558
Q2FXP9   2 0.148148 -1.27278 0.943444
Q2FZI4   14 1.03704 0.903563 0.161558
Q2G2L7   14 1.03704 0.903563 0.161558
Q2FVG1   31 2.2963 3.07991 0.0107511
Q2G1I7   7 0.518519 -1.27278 0.943444
Q2FVB6   44 3.25926 5.25625 0.000662855
Q2G001   9 0.666667 -1.27278 0.943444
Q2FUX3   1 0.0740741 -1.27278 0.943444
Q2G1Q9   15 1.11111 0.903563 0.161558
Q2G2S9   13 0.962963 -1.27278 0.943444
Q2FXZ8   15 1.11111 0.903563 0.161558
Q2FZI7   12 0.888889 -1.27278 0.943444
Q2FUS6   8 0.592593 -1.27278 0.943444
Q2FUZ6   5 0.37037 -1.27278 0.943444
Q2FYQ9   7 0.518519 -1.27278 0.943444
Q2FYS8   6 0.444444 -1.27278 0.943444
Q2FYS6   34 2.51852 3.07991 0.0107511
Q2FZG6   4 0.296296 -1.27278 0.943444
Q2G1L9   27 2 3.07991 0.0107511
Q2FXT3   11 0.814815 -1.27278 0.943444
Q2FZN9   5 0.37037 -1.27278 0.943444
Q2FW20   4 0.296296 -1.27278 0.943444
Q2G0H3   11 0.814815 -1.27278 0.943444
Q2FV98   7 0.518519 -1.27278 0.943444
Q2FXR7   17 1.25926 0.903563 0.161558
Q2G1T4   7 0.518519 -1.27278 0.943444
Q2FW38   6 0.444444 -1.27278 0.943444
Q2G2P6   36 2.66667 3.07991 0.0107511
Q2FVL7   16 1.18519 0.903563 0.161558
Q2FVY2   6 0.444444 -1.27278 0.943444
Q2FYZ0   5 0.37037 -1.27278 0.943444
Q2FYW2   28 2.07407 3.07991 0.0107511
P60643   31 2.2963 3.07991 0.0107511
Q2G265   5 0.37037 -1.27278 0.943444
Q2FV42   19 1.40741 0.903563 0.161558
Q2FXN0   14 1.03704 0.903563 0.161558
Q2G2D9   36 2.66667 3.07991 0.0107511
Q2FV75   7 0.518519 -1.27278 0.943444
Q2FYE0   22 1.62963 0.903563 0.161558
Q2FX03   32 2.37037 3.07991 0.0107511
Q2FX89   11 0.814815 -1.27278 0.943444
Q2FX43   0 0 -1.27278 0.943444
Q2FV69   22 1.57143 0.903563 0.161558
P72360   30 2.14286 3.07991 0.0107511
Q2FVQ1   12 0.857143 -1.27278 0.943444
Q2FYG7   17 1.21429 0.903563 0.161558
Q2G1J8   42 3 5.25625 0.000662855
Q2FW77   33 2.35714 3.07991 0.0107511
Q2FWI4   8 0.571429 -1.27278 0.943444
Q2FX62   2 0.142857 -1.27278 0.943444
Q2G0U6   10 0.714286 -1.27278 0.943444
Q2G0P2   5 0.357143 -1.27278 0.943444
Q2G0B8   8 0.571429 -1.27278 0.943444
Q2FVL3   22 1.57143 0.903563 0.161558
Q2G1K8   8 0.571429 -1.27278 0.943444
Q2G2R9   10 0.714286 -1.27278 0.943444
Q2G2I3   30 2.14286 3.07991 0.0107511
Q2FY56   28 2 3.07991 0.0107511
Q2G0B1   16 1.14286 0.903563 0.161558
Q2G1T1   12 0.857143 -1.27278 0.943444
Q2FVX5   25 1.78571 0.903563 0.161558
Q2G0H8   15 1.07143 0.903563 0.161558
Q2FVT3   4 0.285714 -1.27278 0.943444
Q2FWF6   6 0.428571 -1.27278 0.943444
Q2FWZ6   16 1.14286 0.903563 0.161558
Q2FZ77   7 0.5 -1.27278 0.943444
Q2G0H0   12 0.857143 -1.27278 0.943444
Q2G2G7   12 0.857143 -1.27278 0.943444
Q2G117   8 0.571429 -1.27278 0.943444
Q2FXG9   14 1 0.903563 0.161558
Q2FWE4   5 0.357143 -1.27278 0.943444
Q2FUS0   13 0.928571 -1.27278 0.943444
Q2FWR3   14 1 0.903563 0.161558
Q2FYA9   0 0 -1.27278 0.943444
Q2G0Y5   15 1.07143 0.903563 0.161558
Q2FZZ8   9 0.642857 -1.27278 0.943444
Q2G1Z6   30 2.14286 3.07991 0.0107511
Q2FX53   26 1.85714 0.903563 0.161558
Q2FZC4   2 0.142857 -1.27278 0.943444
Q2FUS5   28 2 3.07991 0.0107511
Q2G1R0   37 2.64286 3.07991 0.0107511
Q2G0D5   39 2.78571 3.07991 0.0107511
Q2FY18   32 2.28571 3.07991 0.0107511
Q2FYH8   21 1.5 0.903563 0.161558
Q2G1F2   12 0.857143 -1.27278 0.943444
Q2G0Q5   6 0.428571 -1.27278 0.943444
Q2FVR2   3 0.214286 -1.27278 0.943444
Q2FZE7   2 0.142857 -1.27278 0.943444
Q2G0I0   15 1.07143 0.903563 0.161558
Q2G0R1   6 0.428571 -1.27278 0.943444
Q2G0L7   10 0.714286 -1.27278 0.943444
Q2FWI1   17 1.21429 0.903563 0.161558
Q2G0F7   17 1.21429 0.903563 0.161558
Q2FXY3   18 1.28571 0.903563 0.161558
P0A084   9 0.642857 -1.27278 0.943444
Q2G0G5   15 1.07143 0.903563 0.161558
Q2FZE5   33 2.35714 3.07991 0.0107511
Q2G0A2   49 3.5 5.25625 0.000662855
Q2FVE8   27 1.92857 0.903563 0.161558
Q2G2M8   3 0.214286 -1.27278 0.943444
Q2FYH7   13 0.928571 -1.27278 0.943444
Q2FVR8   13 0.928571 -1.27278 0.943444
Q2FZU9   7 0.5 -1.27278 0.943444
Q2FYX7   11 0.785714 -1.27278 0.943444
Q2G280   9 0.642857 -1.27278 0.943444
Q2FVG5   13 0.928571 -1.27278 0.943444
Q2FWX1   17 1.21429 0.903563 0.161558
Q2FVB3   25 1.78571 0.903563 0.161558
Q2G2A1   11 0.785714 -1.27278 0.943444
Q2G1W7   0 0 -1.27278 0.943444
Q2FW36   19 1.35714 0.903563 0.161558
P31337   11 0.785714 -1.27278 0.943444
Q2FXB8   32 2.28571 3.07991 0.0107511
Q2G2F3   10 0.714286 -1.27278 0.943444
Q2FYM7   16 1.14286 0.903563 0.161558
Q2FYB2   2 0.142857 -1.27278 0.943444
Q2G2E2   23 1.58621 0.903563 0.161558
Q2G2G9   21 1.44828 0.903563 0.161558
Q2FVC5   3 0.206897 -1.27278 0.943444
Q2G0T3   12 0.827586 -1.27278 0.943444
Q2G074   34 2.34483 3.07991 0.0107511
Q2G016   8 0.551724 -1.27278 0.943444
Q2G0G4   8 0.551724 -1.27278 0.943444
Q2G2K1   1 0.0689655 -1.27278 0.943444
Q2FXE1   20 1.37931 0.903563 0.161558
Q2FWD2   9 0.62069 -1.27278 0.943444
Q2G1Q0   6 0.413793 -1.27278 0.943444
Q2G073   34 2.34483 3.07991 0.0107511
Q2G1T7   19 1.31034 0.903563 0.161558
Q2FVI3   8 0.551724 -1.27278 0.943444
Q2FZ93   45 3.10345 5.25625 0.000662855
Q2FVQ7   3 0.206897 -1.27278 0.943444
Q2G2B9   40 2.75862 3.07991 0.0107511
Q2FZN5   28 1.93103 0.903563 0.161558
Q2FY72   3 0.206897 -1.27278 0.943444
Q2G0A0   10 0.689655 -1.27278 0.943444
Q2FZQ8   31 2.13793 3.07991 0.0107511
Q2FXP1   18 1.24138 0.903563 0.161558
P0A0B7   5 0.344828 -1.27278 0.943444
Q2FYW0   17 1.17241 0.903563 0.161558
Q2G230   20 1.37931 0.903563 0.161558
Q2G0H5   14 0.965517 -1.27278 0.943444
Q2G0B7   10 0.689655 -1.27278 0.943444
Q2G131   33 2.27586 3.07991 0.0107511
Q2G0Y4   12 0.827586 -1.27278 0.943444
Q2G2L0   15 1.03448 0.903563 0.161558
Q2G101   16 1.10345 0.903563 0.161558
Q2G036   22 1.51724 0.903563 0.161558
Q2FXN3   32 2.2069 3.07991 0.0107511
Q2FWY2   15 1.03448 0.903563 0.161558
Q2FXK6   15 1.03448 0.903563 0.161558
Q2G2Y3   2 0.137931 -1.27278 0.943444
Q2G1P8   6 0.413793 -1.27278 0.943444
Q2G0N7   8 0.551724 -1.27278 0.943444
Q2FW43   10 0.689655 -1.27278 0.943444
Q2G2N4   22 1.51724 0.903563 0.161558
Q2FW59   8 0.551724 -1.27278 0.943444
Q2G1V0   27 1.86207 0.903563 0.161558
Q2G010   8 0.551724 -1.27278 0.943444
Q2FWJ4   13 0.896552 -1.27278 0.943444
Q2FUR3   11 0.758621 -1.27278 0.943444
Q2FXE4   10 0.689655 -1.27278 0.943444
Q2FY36   7 0.482759 -1.27278 0.943444
Q2G1Q7   4 0.275862 -1.27278 0.943444
Q2FX09   14 0.965517 -1.27278 0.943444
Q2G0Z1   11 0.758621 -1.27278 0.943444
Q2FWJ1   18 1.24138 0.903563 0.161558
Q2FUT4   7 0.482759 -1.27278 0.943444
Q2FYI1   11 0.758621 -1.27278 0.943444
Q2FXQ8   9 0.62069 -1.27278 0.943444
Q2FUZ0   10 0.689655 -1.27278 0.943444
P0A086   10 0.689655 -1.27278 0.943444
Q2FZM0   37 2.55172 3.07991 0.0107511
Q2FXL3   5 0.344828 -1.27278 0.943444
Q2G2K7   33 2.27586 3.07991 0.0107511
Q2FVL1   45 3.10345 5.25625 0.000662855
Q2FW21   1 0.0689655 -1.27278 0.943444
Q2G201   7 0.482759 -1.27278 0.943444
Q2FVV6   9 0.62069 -1.27278 0.943444
Q2FV03   8 0.551724 -1.27278 0.943444
Q2G2T2   32 2.2069 3.07991 0.0107511
Q2FZ44   1 0.0689655 -1.27278 0.943444
Q2G1N7   20 1.37931 0.903563 0.161558
Q2G172   24 1.65517 0.903563 0.161558
Q2G208   25 1.72414 0.903563 0.161558
Q2FZR7   26 1.7931 0.903563 0.161558
Q2G2K2   0 0 -1.27278 0.943444
Q2FVA4   18 1.24138 0.903563 0.161558
Q2G0F5   34 2.34483 3.07991 0.0107511
Q2G0X0   3 0.206897 -1.27278 0.943444
Q2FXU0   4 0.275862 -1.27278 0.943444
Q2FXX9   12 0.827586 -1.27278 0.943444
Q2G2K8   2 0.137931 -1.27278 0.943444
Q2G0X1   3 0.2 -1.27278 0.943444
Q2FXI8   2 0.133333 -1.27278 0.943444
Q2G0L1   8 0.533333 -1.27278 0.943444
Q2FX07   7 0.466667 -1.27278 0.943444
Q2G139   5 0.333333 -1.27278 0.943444
Q2FUV5   10 0.666667 -1.27278 0.943444
Q2FVD0   2 0.133333 -1.27278 0.943444
Q2FX10   17 1.13333 0.903563 0.161558
Q2G1W5   9 0.6 -1.27278 0.943444
Q2G1Y7   4 0.266667 -1.27278 0.943444
Q2G190   8 0.533333 -1.27278 0.943444
Q2FV59   40 2.66667 3.07991 0.0107511
Q2FZS3   2 0.133333 -1.27278 0.943444
Q2FX90   9 0.6 -1.27278 0.943444
Q2FW85   54 3.6 5.25625 0.000662855
Q2FZ65   14 0.933333 -1.27278 0.943444
Q2FXJ7   16 1.06667 0.903563 0.161558
Q2FVW2   16 1.06667 0.903563 0.161558
Q2G0H4   16 1.06667 0.903563 0.161558
Q2FVV4   33 2.2 3.07991 0.0107511
Q2FUR9   38 2.53333 3.07991 0.0107511
Q2FW06   4 0.266667 -1.27278 0.943444
Q2FY84   13 0.866667 -1.27278 0.943444
Q2G132   10 0.666667 -1.27278 0.943444
Q2G0C9   5 0.333333 -1.27278 0.943444
Q2G2N1   27 1.8 0.903563 0.161558
Q2FVF2   46 3.06667 5.25625 0.000662855
Q2FZ30   26 1.73333 0.903563 0.161558
Q2FXX8   11 0.733333 -1.27278 0.943444
Q2FZX6   29 1.93333 0.903563 0.161558
Q2G1Z2   40 2.66667 3.07991 0.0107511
Q2G0G7   16 1.06667 0.903563 0.161558
Q2FV53   7 0.466667 -1.27278 0.943444
Q2FV28   20 1.33333 0.903563 0.161558
Q2G097   8 0.533333 -1.27278 0.943444
Q2FZC5   5 0.333333 -1.27278 0.943444
Q2FY77   12 0.8 -1.27278 0.943444
Q2FVA9   8 0.533333 -1.27278 0.943444
Q2G2W5   0 0 -1.27278 0.943444
Q2FX97   16 1.06667 0.903563 0.161558
Q2G1F3   6 0.4 -1.27278 0.943444
Q2FYU1   3 0.2 -1.27278 0.943444
Q2FUP6   17 1.13333 0.903563 0.161558
Q2G2U7   32 2.13333 3.07991 0.0107511
Q2FY09   13 0.866667 -1.27278 0.943444
Q2G1J6   25 1.66667 0.903563 0.161558
Q2G059   7 0.466667 -1.27278 0.943444
Q2FVK5   19 1.26667 0.903563 0.161558
Q2G0H7   14 0.933333 -1.27278 0.943444
Q2FWN2   29 1.93333 0.903563 0.161558
Q2FYV7   10 0.666667 -1.27278 0.943444
Q2G236   29 1.93333 0.903563 0.161558
Q2FZR6   26 1.73333 0.903563 0.161558
Q2G1P9   6 0.4 -1.27278 0.943444
Q2G0R9   15 1 0.903563 0.161558
Q2FUZ9   13 0.866667 -1.27278 0.943444
Q2FVP2   14 0.933333 -1.27278 0.943444
Q2FXC8   5 0.333333 -1.27278 0.943444
Q2FVC4   4 0.266667 -1.27278 0.943444
Q2FZ29   8 0.533333 -1.27278 0.943444
Q2FYR8   6 0.387097 -1.27278 0.943444
Q2FY23   7 0.451613 -1.27278 0.943444
Q2G0D4   11 0.709677 -1.27278 0.943444
Q2FZ38   17 1.09677 0.903563 0.161558
Q2FXH1   56 3.6129 5.25625 0.000662855
Q2FXZ9   20 1.29032 0.903563 0.161558
Q2G1V3   36 2.32258 3.07991 0.0107511
Q2FVZ0   53 3.41935 5.25625 0.000662855
Q2FV95   24 1.54839 0.903563 0.161558
Q2G196   21 1.35484 0.903563 0.161558
Q2FZ61   8 0.516129 -1.27278 0.943444
Q2FW27   15 0.967742 -1.27278 0.943444
Q2FWH2   38 2.45161 3.07991 0.0107511
Q2FZQ9   35 2.25806 3.07991 0.0107511
Q2FWQ9   17 1.09677 0.903563 0.161558
Q2G1N5   35 2.25806 3.07991 0.0107511
Q2FZP8   45 2.90323 3.07991 0.0107511
Q2FXC2   8 0.516129 -1.27278 0.943444
Q2G0X9   1 0.0645161 -1.27278 0.943444
Q2FX08   11 0.709677 -1.27278 0.943444
Q2FUV2   18 1.16129 0.903563 0.161558
Q2FZT8   3 0.193548 -1.27278 0.943444
Q2G2N2   28 1.80645 0.903563 0.161558
Q2G0M1   26 1.67742 0.903563 0.161558
Q2FVX8   13 0.83871 -1.27278 0.943444
Q2G220   15 0.967742 -1.27278 0.943444
Q2FW37   10 0.645161 -1.27278 0.943444
Q2G203   22 1.41935 0.903563 0.161558
Q2FY89   9 0.580645 -1.27278 0.943444
Q2G1K7   17 1.09677 0.903563 0.161558
Q2G013   25 1.6129 0.903563 0.161558
Q2FV91   45 2.90323 3.07991 0.0107511
Q2FW92   14 0.903226 -1.27278 0.943444
Q2G1U5   11 0.709677 -1.27278 0.943444
Q2G2A6   7 0.451613 -1.27278 0.943444
Q2G0G9   15 0.967742 -1.27278 0.943444
P0A088   0 0 -1.27278 0.943444
Q2G0B4   39 2.51613 3.07991 0.0107511
Q2G0X7   4 0.258065 -1.27278 0.943444
Q2G0S0   3 0.193548 -1.27278 0.943444
Q2FW12   9 0.580645 -1.27278 0.943444
Q2G0J7   20 1.29032 0.903563 0.161558
Q2FW76   31 2 3.07991 0.0107511
Q2G1Z7   14 0.903226 -1.27278 0.943444
Q2G2S1   21 1.35484 0.903563 0.161558
Q2G1B1   11 0.709677 -1.27278 0.943444
Q2FVP3   19 1.22581 0.903563 0.161558
Q2G1V1   13 0.83871 -1.27278 0.943444
Q2G1H8   8 0.516129 -1.27278 0.943444
Q2G149   12 0.774194 -1.27278 0.943444
Q2FXC7   3 0.193548 -1.27278 0.943444
Q2G019   4 0.258065 -1.27278 0.943444
Q2FWL6   14 0.903226 -1.27278 0.943444
Q2G199   51 3.29032 5.25625 0.000662855
Q2FY41   0 0 -1.27278 0.943444
Q2FX33   14 0.903226 -1.27278 0.943444
Q2G181   9 0.580645 -1.27278 0.943444
Q2FVT1   28 1.80645 0.903563 0.161558
Q2G0Z5   18 1.16129 0.903563 0.161558
Q2FZC7   15 0.967742 -1.27278 0.943444
Q2G1U0   18 1.16129 0.903563 0.161558
Q2FW18   6 0.387097 -1.27278 0.943444
Q2G0H1   14 0.903226 -1.27278 0.943444
Q2FX22   10 0.645161 -1.27278 0.943444
Q2G157   14 0.903226 -1.27278 0.943444
Q2G2J5   23 1.48387 0.903563 0.161558
Q2FZH9   36 2.32258 3.07991 0.0107511
Q2FZA6   26 1.67742 0.903563 0.161558
Q2G1N6   31 2 3.07991 0.0107511
Q2FVR4   21 1.35484 0.903563 0.161558
Q2FY13   14 0.903226 -1.27278 0.943444
Q2G025   13 0.83871 -1.27278 0.943444
Q2FV36   28 1.80645 0.903563 0.161558
Q2G0W9   4 0.258065 -1.27278 0.943444
Q2G0L0   15 0.967742 -1.27278 0.943444
Q2FUR2   7 0.451613 -1.27278 0.943444
Q2FVJ9   7 0.451613 -1.27278 0.943444
Q2G1S8   7 0.4375 -1.27278 0.943444
Q2FVJ5   17 1.0625 0.903563 0.161558
Q2FZ39   19 1.1875 0.903563 0.161558
Q2FWP6   15 0.9375 -1.27278 0.943444
Q2FVB4   16 1 0.903563 0.161558
Q2G0V7   16 1 0.903563 0.161558
Q2FUV4   7 0.4375 -1.27278 0.943444
Q2FYG5   11 0.6875 -1.27278 0.943444
Q2FW71   51 3.1875 5.25625 0.000662855
Q2FZB1   4 0.25 -1.27278 0.943444
Q2G0Y9   12 0.75 -1.27278 0.943444
Q2G0X4   4 0.25 -1.27278 0.943444
Q2FZL2   3 0.1875 -1.27278 0.943444
Q2FVS1   4 0.25 -1.27278 0.943444
Q2G099   7 0.4375 -1.27278 0.943444
Q2FZN0   17 1.0625 0.903563 0.161558
Q2FZ50   19 1.1875 0.903563 0.161558
Q2G0X8   4 0.25 -1.27278 0.943444
Q2G167   15 0.9375 -1.27278 0.943444
Q2G086   15 0.9375 -1.27278 0.943444
Q2G0D0   18 1.125 0.903563 0.161558
Q2FWG3   13 0.8125 -1.27278 0.943444
Q2G228   15 0.9375 -1.27278 0.943444
Q2FWW8   29 1.8125 0.903563 0.161558
Q2FYL0   1 0.0625 -1.27278 0.943444
Q2FXX2   16 1 0.903563 0.161558
Q2G0C4   49 3.0625 5.25625 0.000662855
Q2FZA2   24 1.5 0.903563 0.161558
Q2FWL0   7 0.4375 -1.27278 0.943444
Q2FUY9   15 0.9375 -1.27278 0.943444
Q2G0T8   14 0.875 -1.27278 0.943444
Q2FWK0   16 1 0.903563 0.161558
Q2G0D9   18 1.125 0.903563 0.161558
Q2FZF3   3 0.1875 -1.27278 0.943444
Q2FZ17   13 0.8125 -1.27278 0.943444
Q2G0T6   6 0.375 -1.27278 0.943444
Q2G140   36 2.25 3.07991 0.0107511
Q2G2F2   25 1.5625 0.903563 0.161558
Q2FXG0   6 0.375 -1.27278 0.943444
Q2FWR4   22 1.375 0.903563 0.161558
Q2G195   21 1.3125 0.903563 0.161558
Q2FVY4   12 0.75 -1.27278 0.943444
Q2G1I6   16 1 0.903563 0.161558
Q2FVD5   14 0.875 -1.27278 0.943444
Q2FZM1   12 0.75 -1.27278 0.943444
Q2FVG0   16 1 0.903563 0.161558
Q2FZM7   7 0.4375 -1.27278 0.943444
Q2FZB2   4 0.25 -1.27278 0.943444
Q2G287   24 1.5 0.903563 0.161558
Q2FWG4   25 1.5625 0.903563 0.161558
Q2G2B3   38 2.375 3.07991 0.0107511
Q2FY48   30 1.875 0.903563 0.161558
Q9ZNI1   7 0.4375 -1.27278 0.943444
Q2FV94   10 0.625 -1.27278 0.943444
Q2G2X5   23 1.4375 0.903563 0.161558
Q2FVX6   15 0.9375 -1.27278 0.943444
Q2G060   47 2.9375 3.07991 0.0107511
Q2FVG2   49 3.0625 5.25625 0.000662855
Q2G1Q1   8 0.5 -1.27278 0.943444
Q2G1F1   6 0.375 -1.27278 0.943444
Q2FXC5   5 0.3125 -1.27278 0.943444
Q2G2B0   26 1.625 0.903563 0.161558
Q2FXR6   42 2.625 3.07991 0.0107511
Q2FXE0   13 0.8125 -1.27278 0.943444
Q2FUY3   23 1.4375 0.903563 0.161558
Q2G1S6   3 0.1875 -1.27278 0.943444
Q2FVE9   32 2 3.07991 0.0107511
Q2FVU7   19 1.1875 0.903563 0.161558
Q2FVM7   19 1.1875 0.903563 0.161558
Q2FVU6   40 2.5 3.07991 0.0107511
Q2FVA1   17 1.0625 0.903563 0.161558
Q2FWB8   16 1 0.903563 0.161558
Q2FYR5   11 0.6875 -1.27278 0.943444
Q2G261   21 1.3125 0.903563 0.161558
Q2G264   23 1.4375 0.903563 0.161558
Q2G0U4   20 1.25 0.903563 0.161558
Q2G226   55 3.4375 5.25625 0.000662855
Q2FZT7   3 0.1875 -1.27278 0.943444
Q2FXJ4   21 1.3125 0.903563 0.161558
Q2G047   16 1 0.903563 0.161558
Q2FWD9   5 0.3125 -1.27278 0.943444
Q2FZH2   33 2.0625 3.07991 0.0107511
Q2G044   30 1.875 0.903563 0.161558
Q2FVZ8   54 3.375 5.25625 0.000662855
Q2G1C5   28 1.75 0.903563 0.161558
Q2G1Z1   33 2.0625 3.07991 0.0107511
Q2G135   8 0.5 -1.27278 0.943444
Q2FVE5   13 0.8125 -1.27278 0.943444
Q2FZ70   16 1 0.903563 0.161558
Q2G2A0   13 0.8125 -1.27278 0.943444
Q2G224   16 0.969697 -1.27278 0.943444
P0A0K3   11 0.666667 -1.27278 0.943444
Q2G1A8   20 1.21212 0.903563 0.161558
Q2G1P5   52 3.15152 5.25625 0.000662855
Q2FV93   46 2.78788 3.07991 0.0107511
Q2FXC4   5 0.30303 -1.27278 0.943444
Q2FY74   25 1.51515 0.903563 0.161558
Q2G1M1   20 1.21212 0.903563 0.161558
Q9EZ11   11 0.666667 -1.27278 0.943444
Q2FZB3   4 0.242424 -1.27278 0.943444
Q2G1V2   13 0.787879 -1.27278 0.943444
Q2FVM8   16 0.969697 -1.27278 0.943444
Q2FVR1   13 0.787879 -1.27278 0.943444
Q2FXC3   5 0.30303 -1.27278 0.943444
Q2FUV6   6 0.363636 -1.27278 0.943444
Q2G1D7   15 0.909091 -1.27278 0.943444
Q2FXR2   14 0.848485 -1.27278 0.943444
Q2FW83   53 3.21212 5.25625 0.000662855
Q2G2X7   4 0.242424 -1.27278 0.943444
Q2FVM4   16 0.969697 -1.27278 0.943444
P0A0J3   19 1.15152 0.903563 0.161558
Q2G2L8   14 0.848485 -1.27278 0.943444
Q2FZ27   15 0.909091 -1.27278 0.943444
Q2FZ53   23 1.39394 0.903563 0.161558
Q2G154   21 1.27273 0.903563 0.161558
Q2FZS4   51 3.09091 5.25625 0.000662855
Q2FYQ5   25 1.51515 0.903563 0.161558
Q2FZL6   17 1.0303 0.903563 0.161558
Q2FWB9   14 0.848485 -1.27278 0.943444
Q2FUQ4   19 1.15152 0.903563 0.161558
Q2G293   16 0.969697 -1.27278 0.943444
Q2FZS5   11 0.666667 -1.27278 0.943444
Q2FYP9   26 1.57576 0.903563 0.161558
Q2G0K7   14 0.848485 -1.27278 0.943444
Q2FVV2   22 1.33333 0.903563 0.161558
Q2FVN0   19 1.15152 0.903563 0.161558
Q2FX00   12 0.727273 -1.27278 0.943444
Q2G1I0   53 3.21212 5.25625 0.000662855
Q2FXI2   15 0.909091 -1.27278 0.943444
Q2G2X1   24 1.45455 0.903563 0.161558
Q2FYG6   32 1.93939 0.903563 0.161558
Q2FXH0   14 0.848485 -1.27278 0.943444
Q2FXU7   15 0.909091 -1.27278 0.943444
Q2G170   27 1.63636 0.903563 0.161558
Q2FVQ9   21 1.27273 0.903563 0.161558
Q2FWV2   4 0.242424 -1.27278 0.943444
Q2FVI5   50 3.0303 5.25625 0.000662855
Q2FUW0   8 0.484848 -1.27278 0.943444
Q2FXB7   14 0.848485 -1.27278 0.943444
Q2G0J8   17 1.0303 0.903563 0.161558
Q2FXB5   15 0.909091 -1.27278 0.943444
Q2FYE9   24 1.45455 0.903563 0.161558
Q2FVE2   17 1.0303 0.903563 0.161558
Q2G2V6   16 0.969697 -1.27278 0.943444
O08387   32 1.93939 0.903563 0.161558
Q2FZ14   16 0.969697 -1.27278 0.943444
Q2FXW3   22 1.33333 0.903563 0.161558
Q2FYQ8   17 1.0303 0.903563 0.161558
Q2G2D6   14 0.848485 -1.27278 0.943444
Q2G2T7   18 1.09091 0.903563 0.161558
Q2FYP8   29 1.75758 0.903563 0.161558
Q2FZ25   12 0.727273 -1.27278 0.943444
Q2FY65   15 0.909091 -1.27278 0.943444
Q2G2T1   27 1.63636 0.903563 0.161558
Q2G1N0   48 2.90909 3.07991 0.0107511
Q2G110   25 1.51515 0.903563 0.161558
Q2G1E1   26 1.57576 0.903563 0.161558
Q2G2F1   22 1.33333 0.903563 0.161558
Q2FXE8   18 1.09091 0.903563 0.161558
Q2FZ06   7 0.424242 -1.27278 0.943444
Q2FVH2   49 2.9697 3.07991 0.0107511
Q2FYV6   13 0.787879 -1.27278 0.943444
Q2FZJ3   9 0.529412 -1.27278 0.943444
Q2G095   5 0.294118 -1.27278 0.943444
Q2G2Y0   5 0.294118 -1.27278 0.943444
Q2G2W3   17 1 0.903563 0.161558
Q2FY07   19 1.11765 0.903563 0.161558
Q2FXW8   6 0.352941 -1.27278 0.943444
Q2FUR6   18 1.05882 0.903563 0.161558
Q2FVW6   32 1.88235 0.903563 0.161558
Q2G1X0   0 0 -1.27278 0.943444
Q2G1F6   36 2.11765 3.07991 0.0107511
Q2FVK8   20 1.17647 0.903563 0.161558
Q2G158   18 1.05882 0.903563 0.161558
Q2G118   18 1.05882 0.903563 0.161558
Q2G077   40 2.35294 3.07991 0.0107511
Q2G0E0   14 0.823529 -1.27278 0.943444
Q2G263   9 0.529412 -1.27278 0.943444
Q2FUU1   10 0.588235 -1.27278 0.943444
Q2G1X7   8 0.470588 -1.27278 0.943444
Q2G1C0   15 0.882353 -1.27278 0.943444
Q2FVB9   41 2.41176 3.07991 0.0107511
Q2G273   13 0.764706 -1.27278 0.943444
Q53726   14 0.823529 -1.27278 0.943444
Q2G2W9   12 0.705882 -1.27278 0.943444
Q2FZ22   29 1.70588 0.903563 0.161558
Q2G2U1   20 1.17647 0.903563 0.161558
Q2FXW6   13 0.764706 -1.27278 0.943444
Q2G0P9   33 1.94118 0.903563 0.161558
Q2FYE3   12 0.705882 -1.27278 0.943444
Q2FXU3   9 0.529412 -1.27278 0.943444
Q2G052   9 0.529412 -1.27278 0.943444
Q2FZM6   22 1.29412 0.903563 0.161558
Q2FX25   14 0.823529 -1.27278 0.943444
Q2FX05   11 0.647059 -1.27278 0.943444
Q2G1P2   53 3.11765 5.25625 0.000662855
Q2G2C4   13 0.764706 -1.27278 0.943444
Q2G165   45 2.64706 3.07991 0.0107511
Q2FXK8   20 1.17647 0.903563 0.161558
Q2FWP1   8 0.470588 -1.27278 0.943444
Q2FVU1   43 2.52941 3.07991 0.0107511
Q2FZ78   9 0.529412 -1.27278 0.943444
Q2G0P0   15 0.882353 -1.27278 0.943444
Q2FXX3   33 1.94118 0.903563 0.161558
Q2FVX2   11 0.647059 -1.27278 0.943444
Q2G0Q7   15 0.882353 -1.27278 0.943444
Q2FXS6   3 0.176471 -1.27278 0.943444
Q2FUZ1   16 0.941176 -1.27278 0.943444
Q2FZ87   13 0.764706 -1.27278 0.943444
Q2FXF4   23 1.35294 0.903563 0.161558
Q2G1G4   21 1.23529 0.903563 0.161558
Q2FWE6   10 0.588235 -1.27278 0.943444
Q2G2U2   7 0.411765 -1.27278 0.943444
Q2FY17   14 0.823529 -1.27278 0.943444
Q2FVU3   19 1.11765 0.903563 0.161558
Q2FVK1   0 0 -1.27278 0.943444
Q2G0K5   18 1.05882 0.903563 0.161558
Q2G2X8   4 0.235294 -1.27278 0.943444
Q2FYZ7   12 0.705882 -1.27278 0.943444
Q2FWG1   16 0.941176 -1.27278 0.943444
Q2G1Q6   12 0.705882 -1.27278 0.943444
Q2G2X9   4 0.235294 -1.27278 0.943444
Q2FWN9   0 0 -1.27278 0.943444
Q2FYZ2   23 1.35294 0.903563 0.161558
Q2FZJ1   7 0.411765 -1.27278 0.943444
Q2G002   12 0.705882 -1.27278 0.943444
Q2FVL4   16 0.941176 -1.27278 0.943444
Q2G2M7   6 0.352941 -1.27278 0.943444
Q2FWH6   13 0.764706 -1.27278 0.943444
Q2FXQ3   11 0.647059 -1.27278 0.943444
Q2G129   28 1.64706 0.903563 0.161558
Q7BHL7   21 1.23529 0.903563 0.161558
Q2FZ71   21 1.23529 0.903563 0.161558
Q2FZ88   9 0.514286 -1.27278 0.943444
Q2FV22   17 0.971429 -1.27278 0.943444
Q2FYM3   7 0.4 -1.27278 0.943444
Q2FY06   19 1.08571 0.903563 0.161558
Q2FXB0   0 0 -1.27278 0.943444
Q2FX87   25 1.42857 0.903563 0.161558
Q2FZ33   19 1.08571 0.903563 0.161558
Q2G0J1   12 0.685714 -1.27278 0.943444
Q2FUT7   16 0.914286 -1.27278 0.943444
Q2FZH1   12 0.685714 -1.27278 0.943444
Q2FVX3   16 0.914286 -1.27278 0.943444
Q2FWC6   13 0.742857 -1.27278 0.943444
Q2FXN6   15 0.857143 -1.27278 0.943444
Q2FY79   16 0.914286 -1.27278 0.943444
Q2FZ23   11 0.628571 -1.27278 0.943444
Q2FVF1   17 0.971429 -1.27278 0.943444
Q2FWM5   25 1.42857 0.903563 0.161558
Q2G061   21 1.2 0.903563 0.161558
Q2FWL7   32 1.82857 0.903563 0.161558
Q2FVK3   0 0 -1.27278 0.943444
Q2FX19   32 1.82857 0.903563 0.161558
Q2G2U6   15 0.857143 -1.27278 0.943444
Q2G1S5   4 0.228571 -1.27278 0.943444
Q2FVS9   9 0.514286 -1.27278 0.943444
Q2G1M7   21 1.2 0.903563 0.161558
Q2FW50   8 0.457143 -1.27278 0.943444
Q2G2L1   20 1.14286 0.903563 0.161558
Q2FWB1   15 0.857143 -1.27278 0.943444
Q2FXA8   12 0.685714 -1.27278 0.943444
Q2FV20   15 0.857143 -1.27278 0.943444
Q2FUY1   10 0.571429 -1.27278 0.943444
Q2FYJ1   29 1.65714 0.903563 0.161558
Q2G043   3 0.171429 -1.27278 0.943444
Q2FZ43   20 1.14286 0.903563 0.161558
Q9KJN4   12 0.685714 -1.27278 0.943444
Q2G194   26 1.48571 0.903563 0.161558
Q2G0F0   17 0.971429 -1.27278 0.943444
Q2G2G2   16 0.914286 -1.27278 0.943444
Q2G0I8   20 1.14286 0.903563 0.161558
Q2FXG5   16 0.914286 -1.27278 0.943444
Q2G2S6   20 1.14286 0.903563 0.161558
Q53700   21 1.2 0.903563 0.161558
Q2G0D8   19 1.08571 0.903563 0.161558
P60430   0 0 -1.27278 0.943444
Q2FV41   18 1.02857 0.903563 0.161558
Q2FXZ5   13 0.742857 -1.27278 0.943444
Q2FZL0   39 2.22857 3.07991 0.0107511
Q2FY99   17 0.971429 -1.27278 0.943444
Q2FX95   12 0.685714 -1.27278 0.943444
Q2FYR6   21 1.2 0.903563 0.161558
Q2FUW2   38 2.17143 3.07991 0.0107511
Q2FVL2   19 1.08571 0.903563 0.161558
Q2G2L4   37 2.11429 3.07991 0.0107511
Q2FXB1   0 0 -1.27278 0.943444
Q2FZY7   20 1.14286 0.903563 0.161558
Q2FVN1   52 2.97143 3.07991 0.0107511
Q2G1S1   13 0.742857 -1.27278 0.943444
Q2FXK4   12 0.685714 -1.27278 0.943444
Q2FXM6   18 1.02857 0.903563 0.161558
Q2FZJ6   19 1.08571 0.903563 0.161558
Q2FVT4   14 0.8 -1.27278 0.943444
Q2FYW1   24 1.37143 0.903563 0.161558
Q2FYZ3   18 1.02857 0.903563 0.161558
Q2FXX5   4 0.228571 -1.27278 0.943444
Q2FWM4   7 0.4 -1.27278 0.943444
Q2G2L3   19 1.08571 0.903563 0.161558
Q2FYR3   19 1.08571 0.903563 0.161558
Q2G0I9   14 0.8 -1.27278 0.943444
Q2G0M2   16 0.914286 -1.27278 0.943444
Q2G272   6 0.342857 -1.27278 0.943444
Q2FXL4   23 1.31429 0.903563 0.161558
Q2G0U9   14 0.8 -1.27278 0.943444
Q2FVE4   5 0.285714 -1.27278 0.943444
Q2FVC6   22 1.25714 0.903563 0.161558
Q2FV19   8 0.457143 -1.27278 0.943444
Q2G0S8   24 1.37143 0.903563 0.161558
Q2G2G3   36 2.05714 3.07991 0.0107511
Q2G2X0   16 0.888889 -1.27278 0.943444
Q2G0F3   16 0.888889 -1.27278 0.943444
Q2G037   17 0.944444 -1.27278 0.943444
Q2G1G6   22 1.22222 0.903563 0.161558
Q2FWP0   1 0.0555556 -1.27278 0.943444
Q2FY29   8 0.444444 -1.27278 0.943444
Q2FXQ4   32 1.77778 0.903563 0.161558
Q2G0S7   12 0.666667 -1.27278 0.943444
Q2FZX7   13 0.722222 -1.27278 0.943444
Q2G0E6   28 1.55556 0.903563 0.161558
Q2FY37   17 0.944444 -1.27278 0.943444
Q2FYQ0   20 1.11111 0.903563 0.161558
Q2FUV3   19 1.05556 0.903563 0.161558
Q2FYV2   22 1.22222 0.903563 0.161558
Q2FVS4   31 1.72222 0.903563 0.161558
Q2G2M3   20 1.11111 0.903563 0.161558
Q2FVM6   13 0.722222 -1.27278 0.943444
Q2G292   27 1.5 0.903563 0.161558
Q2FXH7   7 0.388889 -1.27278 0.943444
Q2FYQ7   18 1 0.903563 0.161558
Q2FWG2   20 1.11111 0.903563 0.161558
Q2G159   14 0.777778 -1.27278 0.943444
Q2FX96   18 1 0.903563 0.161558
Q2FV83   15 0.833333 -1.27278 0.943444
Q2G2D8   16 0.888889 -1.27278 0.943444
Q2FYJ4   37 2.05556 3.07991 0.0107511
Q2G1E8   27 1.5 0.903563 0.161558
Q2FVK2   0 0 -1.27278 0.943444
Q2FZP1   35 1.94444 0.903563 0.161558
Q2FXI0   11 0.611111 -1.27278 0.943444
Q2G134   44 2.44444 3.07991 0.0107511
Q2FZZ6   8 0.444444 -1.27278 0.943444
Q2G1Z3   20 1.11111 0.903563 0.161558
Q2G030   23 1.27778 0.903563 0.161558
Q2FV21   19 1.05556 0.903563 0.161558
Q9RQP6   42 2.33333 3.07991 0.0107511
Q2FZ62   14 0.777778 -1.27278 0.943444
Q2FZQ7   22 1.22222 0.903563 0.161558
Q2G0F4   16 0.888889 -1.27278 0.943444
Q2FWE0   13 0.722222 -1.27278 0.943444
Q2FVS0   35 1.94444 0.903563 0.161558
Q2FUT6   23 1.27778 0.903563 0.161558
Q2FUQ5   20 1.11111 0.903563 0.161558
Q2FZJ9   14 0.777778 -1.27278 0.943444
Q2FY81   17 0.944444 -1.27278 0.943444
Q2G0K8   12 0.666667 -1.27278 0.943444
Q2G262   52 2.88889 3.07991 0.0107511
Q2G0E1   13 0.722222 -1.27278 0.943444
Q2FWD3   15 0.833333 -1.27278 0.943444
Q2FXA4   19 1.05556 0.903563 0.161558
Q2FVF0   20 1.11111 0.903563 0.161558
Q2FWW9   19 1.05556 0.903563 0.161558
Q2FZ54   24 1.33333 0.903563 0.161558
P0A0J0   21 1.16667 0.903563 0.161558
Q2G1G1   29 1.61111 0.903563 0.161558
Q2FWA1   19 1.05556 0.903563 0.161558
Q2FXN1   10 0.555556 -1.27278 0.943444
Q2G2T4   17 0.944444 -1.27278 0.943444
Q2FZW9   25 1.38889 0.903563 0.161558
Q2FV90   15 0.833333 -1.27278 0.943444
Q2FWB3   6 0.333333 -1.27278 0.943444
Q2G0Q0   8 0.444444 -1.27278 0.943444
Q2FY10   15 0.833333 -1.27278 0.943444
Q2FXM0   9 0.5 -1.27278 0.943444
Q2G1S2   14 0.777778 -1.27278 0.943444
Q2FXY5   26 1.40541 0.903563 0.161558
Q2FXV3   16 0.864865 -1.27278 0.943444
Q2FXG3   22 1.18919 0.903563 0.161558
Q2FVA8   5 0.27027 -1.27278 0.943444
Q2G2C2   42 2.27027 3.07991 0.0107511
Q2FYU2   13 0.702703 -1.27278 0.943444
Q2FYK5   18 0.972973 -1.27278 0.943444
Q2FW35   23 1.24324 0.903563 0.161558
Q2FY52   24 1.2973 0.903563 0.161558
Q9RQP9   20 1.08108 0.903563 0.161558
Q2G039   16 0.864865 -1.27278 0.943444
Q2G1E4   18 0.972973 -1.27278 0.943444
Q2G0B0   22 1.18919 0.903563 0.161558
Q2FXI7   9 0.486486 -1.27278 0.943444
Q2FWN7   24 1.2973 0.903563 0.161558
Q2FV66   6 0.324324 -1.27278 0.943444
Q2FYJ5   53 2.86486 3.07991 0.0107511
Q2FYC9   0 0 -1.27278 0.943444
Q2FZC6   18 0.972973 -1.27278 0.943444
Q2FXW4   18 0.972973 -1.27278 0.943444
Q2FXI1   18 0.972973 -1.27278 0.943444
Q2FZF9   12 0.648649 -1.27278 0.943444
Q2G171   41 2.21622 3.07991 0.0107511
Q2G2P8   15 0.810811 -1.27278 0.943444
Q2G2V9   20 1.08108 0.903563 0.161558
Q2FV31   20 1.08108 0.903563 0.161558
Q9KJN3   12 0.648649 -1.27278 0.943444
Q2FZV5   36 1.94595 0.903563 0.161558
Q2FWC4   21 1.13514 0.903563 0.161558
Q2FYT0   34 1.83784 0.903563 0.161558
Q2G145   26 1.40541 0.903563 0.161558
Q2G0J0   22 1.18919 0.903563 0.161558
Q2FZQ3   17 0.918919 -1.27278 0.943444
Q2FYE5   15 0.810811 -1.27278 0.943444
Q2FWN5   29 1.56757 0.903563 0.161558
Q2FY24   25 1.35135 0.903563 0.161558
Q2FVW7   16 0.864865 -1.27278 0.943444
Q2FZ91   16 0.864865 -1.27278 0.943444
Q2FWL2   26 1.40541 0.903563 0.161558
Q2FZQ6   10 0.540541 -1.27278 0.943444
P02976   19 1.02703 0.903563 0.161558
Q2G0R7   47 2.54054 3.07991 0.0107511
Q2FUU2   17 0.918919 -1.27278 0.943444
Q2FZG1   13 0.702703 -1.27278 0.943444
Q2G0Z4   43 2.32432 3.07991 0.0107511
Q2FZ81   4 0.216216 -1.27278 0.943444
Q2G2J8   15 0.810811 -1.27278 0.943444
Q2FZD7   21 1.13514 0.903563 0.161558
Q2G288   37 2 3.07991 0.0107511
Q2FW52   18 0.972973 -1.27278 0.943444
Q2FVX4   15 0.810811 -1.27278 0.943444
Q2FVN5   39 2.10811 3.07991 0.0107511
Q2FY88   18 0.972973 -1.27278 0.943444
Q2FWC9   14 0.756757 -1.27278 0.943444
Q2FZS7   17 0.918919 -1.27278 0.943444
Q2FZ63   14 0.756757 -1.27278 0.943444
Q2G1L8   21 1.13514 0.903563 0.161558
Q2FV17   19 1.02703 0.903563 0.161558
Q2FVT8   14 0.756757 -1.27278 0.943444
Q2G0W8   18 0.972973 -1.27278 0.943444
Q2FV07   9 0.486486 -1.27278 0.943444
Q2G0Q1   23 1.24324 0.903563 0.161558
Q2FY69   25 1.35135 0.903563 0.161558
Q2FZ75   14 0.756757 -1.27278 0.943444
Q2G0E5   23 1.24324 0.903563 0.161558
Q2G233   13 0.702703 -1.27278 0.943444
Q2FWE1   21 1.13514 0.903563 0.161558
Q2FVZ2   9 0.486486 -1.27278 0.943444
Q2FYE2   15 0.810811 -1.27278 0.943444
Q2G1K6   24 1.26316 0.903563 0.161558
Q2FVT0   11 0.578947 -1.27278 0.943444
Q2G0Q9   13 0.684211 -1.27278 0.943444
Q2FZ89   26 1.36842 0.903563 0.161558
Q2FVR0   19 1 0.903563 0.161558
Q2FZD9   19 1 0.903563 0.161558
Q2FX85   48 2.52632 3.07991 0.0107511
Q2G1B0   6 0.315789 -1.27278 0.943444
Q2G2E4   38 2 3.07991 0.0107511
Q2FYK7   22 1.15789 0.903563 0.161558
Q2FZ13   14 0.736842 -1.27278 0.943444
Q2FZE6   17 0.894737 -1.27278 0.943444
Q2FVI2   13 0.684211 -1.27278 0.943444
Q2FZE0   20 1.05263 0.903563 0.161558
Q2FV38   15 0.789474 -1.27278 0.943444
Q2FXE2   17 0.894737 -1.27278 0.943444
Q2G1Q2   17 0.894737 -1.27278 0.943444
Q2FYY8   18 0.947368 -1.27278 0.943444
Q2FYN6   17 0.894737 -1.27278 0.943444
Q2FV39   21 1.10526 0.903563 0.161558
Q2G130   23 1.21053 0.903563 0.161558
Q2FUR8   15 0.789474 -1.27278 0.943444
Q2FXZ3   9 0.473684 -1.27278 0.943444
Q2FYM4   41 2.15789 3.07991 0.0107511
Q2FWY1   21 1.10526 0.903563 0.161558
Q2G1V4   18 0.947368 -1.27278 0.943444
P0A011   20 1.05263 0.903563 0.161558
Q2FXZ0   21 1.10526 0.903563 0.161558
Q2G0V4   15 0.789474 -1.27278 0.943444
Q2FW34   20 1.05263 0.903563 0.161558
Q2FWC7   14 0.736842 -1.27278 0.943444
Q2G0F6   17 0.894737 -1.27278 0.943444
Q2G0T0   19 1 0.903563 0.161558
Q2FXM8   24 1.26316 0.903563 0.161558
Q2G0Q8   19 1 0.903563 0.161558
Q2FZ08   18 0.947368 -1.27278 0.943444
Q2G160   25 1.31579 0.903563 0.161558
Q2FY78   9 0.473684 -1.27278 0.943444
Q2G2H7   47 2.47368 3.07991 0.0107511
Q2FW53   5 0.263158 -1.27278 0.943444
Q2FVX0   23 1.21053 0.903563 0.161558
Q2G2U5   17 0.894737 -1.27278 0.943444
Q2FZR0   20 1.05263 0.903563 0.161558
Q2G1Z9   9 0.473684 -1.27278 0.943444
Q2G1G0   17 0.894737 -1.27278 0.943444
Q2FW57   15 0.789474 -1.27278 0.943444
Q9RQP7   16 0.842105 -1.27278 0.943444
Q2FXP0   18 0.947368 -1.27278 0.943444
Q2FVV1   41 2.15789 3.07991 0.0107511
Q2FYU8   39 2.05263 3.07991 0.0107511
Q2FZ04   19 1 0.903563 0.161558
Q2FVQ0   14 0.736842 -1.27278 0.943444
Q2G151   19 1 0.903563 0.161558
Q2FXF9   15 0.789474 -1.27278 0.943444
Q2G242   19 1 0.903563 0.161558
Q2FZQ0   19 1 0.903563 0.161558
Q2G1Q8   18 0.947368 -1.27278 0.943444
Q2FYG1   21 1.07692 0.903563 0.161558
Q2G1N3   21 1.07692 0.903563 0.161558
Q2FV44   20 1.02564 0.903563 0.161558
Q2FXV4   19 0.974359 -1.27278 0.943444
Q2G0I1   24 1.23077 0.903563 0.161558
Q2FZY0   23 1.17949 0.903563 0.161558
Q2G295   25 1.28205 0.903563 0.161558
Q2FWH3   22 1.12821 0.903563 0.161558
Q2G072   24 1.23077 0.903563 0.161558
Q2G217   21 1.07692 0.903563 0.161558
Q2FYP6   24 1.23077 0.903563 0.161558
Q9EZ12   21 1.07692 0.903563 0.161558
Q2FZ48   21 1.07692 0.903563 0.161558
Q2FY16   12 0.615385 -1.27278 0.943444
Q2FZU3   16 0.820513 -1.27278 0.943444
Q2FVV7   20 1.02564 0.903563 0.161558
Q2FWU0   3 0.153846 -1.27278 0.943444
P0A0Q0   13 0.666667 -1.27278 0.943444
Q2FVS3   18 0.923077 -1.27278 0.943444
Q2G0I6   23 1.17949 0.903563 0.161558
Q2FYP3   6 0.307692 -1.27278 0.943444
Q2FWM0   24 1.23077 0.903563 0.161558
Q2FZ36   24 1.23077 0.903563 0.161558
Q2G0Y8   41 2.10256 3.07991 0.0107511
Q2FXF6   38 1.94872 0.903563 0.161558
Q2FXM7   21 1.07692 0.903563 0.161558
Q2G1A6   23 1.17949 0.903563 0.161558
Q2G138   48 2.46154 3.07991 0.0107511
Q2FZR4   20 1.02564 0.903563 0.161558
Q2G162   31 1.58974 0.903563 0.161558
Q2FYH2   25 1.28205 0.903563 0.161558
Q2FX56   13 0.666667 -1.27278 0.943444
Q2FY68   21 1.07692 0.903563 0.161558
Q2G1K1   1 0.0512821 -1.27278 0.943444
Q2G1A3   24 1.23077 0.903563 0.161558
Q2FZX4   21 1.07692 0.903563 0.161558
Q2G1M5   17 0.871795 -1.27278 0.943444
Q2FVA3   23 1.17949 0.903563 0.161558
Q2G2G4   13 0.666667 -1.27278 0.943444
Q2G0U3   16 0.820513 -1.27278 0.943444
Q2FXQ6   20 1.02564 0.903563 0.161558
Q2G0S2   19 0.974359 -1.27278 0.943444
Q2G168   17 0.871795 -1.27278 0.943444
Q2FZB0   22 1.12821 0.903563 0.161558
Q2G119   20 1.02564 0.903563 0.161558
Q2FVJ7   23 1.17949 0.903563 0.161558
Q2FY30   17 0.871795 -1.27278 0.943444
Q2FXR3   18 0.923077 -1.27278 0.943444
Q2G1Z0   14 0.717949 -1.27278 0.943444
Q2G0A9   20 1.02564 0.903563 0.161558
O33599   5 0.25641 -1.27278 0.943444
Q2FZ55   22 1.12821 0.903563 0.161558
Q2FYS0   10 0.512821 -1.27278 0.943444
Q2G248   19 0.974359 -1.27278 0.943444
Q2G049   20 1.02564 0.903563 0.161558
Q2FVA5   5 0.25641 -1.27278 0.943444
Q2FUX8   23 1.17949 0.903563 0.161558
Q2G123   14 0.717949 -1.27278 0.943444
Q2FVH0   25 1.28205 0.903563 0.161558
Q2FV01   43 2.20513 3.07991 0.0107511
Q2G2L2   22 1.12821 0.903563 0.161558
Q2FYW3   22 1.12821 0.903563 0.161558
Q2FZZ0   18 0.923077 -1.27278 0.943444
Q2FVV8   19 0.974359 -1.27278 0.943444
Q2G2W0   21 1.05 0.903563 0.161558
Q2G041   10 0.5 -1.27278 0.943444
P0A0B9   17 0.85 -1.27278 0.943444
Q2FYI6   12 0.6 -1.27278 0.943444
Q2G2S2   15 0.75 -1.27278 0.943444
Q2FVQ8   20 1 0.903563 0.161558
Q2FVT2   17 0.85 -1.27278 0.943444
Q2G1Z5   19 0.95 -1.27278 0.943444
Q2G2A4   10 0.5 -1.27278 0.943444
P60393   24 1.2 0.903563 0.161558
Q2G0P6   19 0.95 -1.27278 0.943444
Q2FW04   39 1.95 0.903563 0.161558
Q2FYY9   22 1.1 0.903563 0.161558
Q2FWP2   23 1.15 0.903563 0.161558
Q2FVW4   33 1.65 0.903563 0.161558
Q2FY63   25 1.25 0.903563 0.161558
Q2FZ68   17 0.85 -1.27278 0.943444
Q2G1E2   53 2.65 3.07991 0.0107511
Q2G2T8   18 0.9 -1.27278 0.943444
Q2FY71   17 0.85 -1.27278 0.943444
Q2FVI1   48 2.4 3.07991 0.0107511
Q2G0W2   54 2.7 3.07991 0.0107511
Q2G238   20 1 0.903563 0.161558
Q2FZR1   18 0.9 -1.27278 0.943444
Q2FXN2   41 2.05 3.07991 0.0107511
Q2FXH6   46 2.3 3.07991 0.0107511
Q2FXM3   22 1.1 0.903563 0.161558
Q2FZW3   29 1.45 0.903563 0.161558
Q2FWM9   10 0.5 -1.27278 0.943444
Q2FUW9   34 1.7 0.903563 0.161558
Q2FW91   21 1.05 0.903563 0.161558
Q2G137   6 0.3 -1.27278 0.943444
Q2FVM0   27 1.35 0.903563 0.161558
Q2G057   15 0.75 -1.27278 0.943444
Q2FXP5   23 1.15 0.903563 0.161558
Q2G1H2   35 1.75 0.903563 0.161558
Q2FX99   20 1 0.903563 0.161558
Q2G0J4   39 1.95 0.903563 0.161558
Q2FX74   7 0.35 -1.27278 0.943444
Q2G1J9   43 2.15 3.07991 0.0107511
Q2G1F7   28 1.4 0.903563 0.161558
Q2G2R8   12 0.6 -1.27278 0.943444
Q2FW32   11 0.55 -1.27278 0.943444
Q2FXZ4   13 0.65 -1.27278 0.943444
Q2FUT0   12 0.6 -1.27278 0.943444
Q2G084   18 0.9 -1.27278 0.943444
Q2G148   19 0.95 -1.27278 0.943444
Q2FYR0   15 0.75 -1.27278 0.943444
Q2FW86   13 0.65 -1.27278 0.943444
Q2FW01   16 0.8 -1.27278 0.943444
Q2FUX9   38 1.9 0.903563 0.161558
Q2G212   52 2.6 3.07991 0.0107511
Q2FZ84   11 0.55 -1.27278 0.943444
Q2G0Y0   18 0.9 -1.27278 0.943444
Q2FYU4   15 0.75 -1.27278 0.943444
Q2G223   9 0.45 -1.27278 0.943444
Q2G136   18 0.9 -1.27278 0.943444
Q2G0G6   16 0.8 -1.27278 0.943444
Q2FWY6   15 0.75 -1.27278 0.943444
Q2FWZ2   16 0.8 -1.27278 0.943444
Q2G240   16 0.8 -1.27278 0.943444
O05154   33 1.65 0.903563 0.161558
Q2FXP4   19 0.95 -1.27278 0.943444
Q2FVH5   23 1.15 0.903563 0.161558
Q2FYP0   19 0.926829 -1.27278 0.943444
Q2FUW5   6 0.292683 -1.27278 0.943444
Q2FX66   1 0.0487805 -1.27278 0.943444
Q2G1P4   27 1.31707 0.903563 0.161558
Q2FYI9   26 1.26829 0.903563 0.161558
Q2G0I7   17 0.829268 -1.27278 0.943444
Q2FXQ9   40 1.95122 0.903563 0.161558
Q2FXL0   19 0.926829 -1.27278 0.943444
Q2FYR7   20 0.97561 -1.27278 0.943444
Q2G1W4   17 0.829268 -1.27278 0.943444
Q2G2C8   31 1.5122 0.903563 0.161558
Q2G163   20 0.97561 -1.27278 0.943444
Q2FWL9   44 2.14634 3.07991 0.0107511
Q2FZH3   41 2 3.07991 0.0107511
Q2FZR5   22 1.07317 0.903563 0.161558
Q2G1W6   21 1.02439 0.903563 0.161558
Q2FWA5   26 1.26829 0.903563 0.161558
Q2FX17   24 1.17073 0.903563 0.161558
Q2FXY1   19 0.926829 -1.27278 0.943444
Q2G2W1   44 2.14634 3.07991 0.0107511
Q2FV06   36 1.7561 0.903563 0.161558
Q2FYW6   29 1.41463 0.903563 0.161558
Q2G281   24 1.17073 0.903563 0.161558
Q2G227   23 1.12195 0.903563 0.161558
Q2FWZ5   19 0.926829 -1.27278 0.943444
Q2FZX0   20 0.97561 -1.27278 0.943444
Q2FV51   43 2.09756 3.07991 0.0107511
Q2G082   55 2.68293 3.07991 0.0107511
Q2FWX4   0 0 -1.27278 0.943444
Q2FZT1   20 0.97561 -1.27278 0.943444
Q2FYF3   26 1.26829 0.903563 0.161558
Q2FXW9   9 0.439024 -1.27278 0.943444
O34090   25 1.21951 0.903563 0.161558
Q2FVE1   44 2.14634 3.07991 0.0107511
Q2FZL5   25 1.21951 0.903563 0.161558
Q2G258   11 0.536585 -1.27278 0.943444
Q2FZW5   30 1.46341 0.903563 0.161558
Q2FW63   33 1.60976 0.903563 0.161558
Q2FXB4   36 1.7561 0.903563 0.161558
Q2G1T5   0 0 -1.27278 0.943444
Q2G1J5   24 1.17073 0.903563 0.161558
Q2G0V0   17 0.829268 -1.27278 0.943444
Q2G0M7   19 0.926829 -1.27278 0.943444
Q2G1I5   24 1.17073 0.903563 0.161558
Q2G146   20 0.97561 -1.27278 0.943444
Q2G1P6   19 0.926829 -1.27278 0.943444
Q2G1W8   14 0.666667 -1.27278 0.943444
Q2G035   19 0.904762 -1.27278 0.943444
Q2G1I3   31 1.47619 0.903563 0.161558
Q2FWM2   16 0.761905 -1.27278 0.943444
Q2FYJ3   21 1 0.903563 0.161558
Q2G0L8   21 1 0.903563 0.161558
Q2G164   21 1 0.903563 0.161558
Q2FVT7   17 0.809524 -1.27278 0.943444
Q2G1R3   28 1.33333 0.903563 0.161558
Q2G1T6   20 0.952381 -1.27278 0.943444
Q2FZN7   20 0.952381 -1.27278 0.943444
Q2FY83   27 1.28571 0.903563 0.161558
Q2FZX9   21 1 0.903563 0.161558
Q2FYL5   24 1.14286 0.903563 0.161558
Q2G218   15 0.714286 -1.27278 0.943444
Q2G0M5   26 1.2381 0.903563 0.161558
Q2FW78   36 1.71429 0.903563 0.161558
P52078   22 1.04762 0.903563 0.161558
Q7X2S2   18 0.857143 -1.27278 0.943444
Q2FZG4   30 1.42857 0.903563 0.161558
Q2G0M4   13 0.619048 -1.27278 0.943444
Q2FVA2   18 0.857143 -1.27278 0.943444
Q2G115   22 1.04762 0.903563 0.161558
Q2G0M8   21 1 0.903563 0.161558
Q2G1U4   13 0.619048 -1.27278 0.943444
Q2G1D0   17 0.809524 -1.27278 0.943444
Q2G2S0   30 1.42857 0.903563 0.161558
Q2G2N5   38 1.80952 0.903563 0.161558
Q2G222   18 0.857143 -1.27278 0.943444
Q2G1C8   33 1.57143 0.903563 0.161558
Q2FV40   20 0.952381 -1.27278 0.943444
Q2FXT1   12 0.571429 -1.27278 0.943444
Q2FZZ2   23 1.09524 0.903563 0.161558
Q2FY01   18 0.857143 -1.27278 0.943444
Q2FVJ8   21 1 0.903563 0.161558
Q2FXK2   23 1.09524 0.903563 0.161558
Q2FUS7   17 0.809524 -1.27278 0.943444
Q2FVP1   31 1.47619 0.903563 0.161558
Q2FYN7   2 0.0952381 -1.27278 0.943444
P69848   19 0.904762 -1.27278 0.943444
Q2FWN8   20 0.952381 -1.27278 0.943444
Q2FV62   22 1.04762 0.903563 0.161558
Q2FWW7   21 1 0.903563 0.161558
Q2G1Y5   16 0.761905 -1.27278 0.943444
Q2FXA3   25 1.19048 0.903563 0.161558
Q2FYV3   22 1.04762 0.903563 0.161558
Q2G1H4   17 0.809524 -1.27278 0.943444
Q2G038   20 0.952381 -1.27278 0.943444
Q2G161   34 1.61905 0.903563 0.161558
Q2FYV1   18 0.857143 -1.27278 0.943444
Q2FZ09   18 0.857143 -1.27278 0.943444
Q2FW90   24 1.14286 0.903563 0.161558
Q2G290   31 1.47619 0.903563 0.161558
P60611   14 0.666667 -1.27278 0.943444
Q2FV58   18 0.857143 -1.27278 0.943444
Q2G0C6   17 0.809524 -1.27278 0.943444
Q2G050   16 0.761905 -1.27278 0.943444
Q2G0V2   21 1 0.903563 0.161558
Q2FVQ4   45 2.14286 3.07991 0.0107511
Q2G094   10 0.465116 -1.27278 0.943444
Q2FY59   15 0.697674 -1.27278 0.943444
Q2FVX7   28 1.30233 0.903563 0.161558
Q2FVP4   31 1.44186 0.903563 0.161558
Q2G185   22 1.02326 0.903563 0.161558
Q2FXP8   36 1.67442 0.903563 0.161558
Q2G275   21 0.976744 -1.27278 0.943444
Q2G1D9   19 0.883721 -1.27278 0.943444
Q2FXI3   13 0.604651 -1.27278 0.943444
Q2FYM2   13 0.604651 -1.27278 0.943444
P14738   0 0 -1.27278 0.943444
Q2G2Q2   18 0.837209 -1.27278 0.943444
Q2G0M9   17 0.790698 -1.27278 0.943444
Q2FY67   14 0.651163 -1.27278 0.943444
Q2FWX8   0 0 -1.27278 0.943444
Q2FUT9   23 1.06977 0.903563 0.161558
Q2FZS0   19 0.883721 -1.27278 0.943444
Q2G2A8   26 1.2093 0.903563 0.161558
Q2FUY2   0 0 -1.27278 0.943444
Q2FZL8   17 0.790698 -1.27278 0.943444
Q2FW93   3 0.139535 -1.27278 0.943444
Q2G1L7   28 1.30233 0.903563 0.161558
Q2FW41   17 0.790698 -1.27278 0.943444
Q2FZY6   16 0.744186 -1.27278 0.943444
Q2G042   27 1.25581 0.903563 0.161558
Q2FWK2   22 1.02326 0.903563 0.161558
Q2FYF4   19 0.883721 -1.27278 0.943444
Q2FZP2   9 0.418605 -1.27278 0.943444
Q2G1G7   13 0.604651 -1.27278 0.943444
Q2G1H5   17 0.790698 -1.27278 0.943444
Q2G2S7   10 0.465116 -1.27278 0.943444
Q2FY53   22 1.02326 0.903563 0.161558
Q2G1N2   23 1.06977 0.903563 0.161558
Q2G2V2   11 0.511628 -1.27278 0.943444
Q2G1H6   19 0.883721 -1.27278 0.943444
Q2FZA9   19 0.883721 -1.27278 0.943444
Q2FXI5   18 0.837209 -1.27278 0.943444
Q2G206   38 1.76744 0.903563 0.161558
Q2FWN6   18 0.837209 -1.27278 0.943444
Q2FUQ2   32 1.48837 0.903563 0.161558
Q2G1K3   16 0.744186 -1.27278 0.943444
Q2FZ76   36 1.67442 0.903563 0.161558
Q2FY54   9 0.418605 -1.27278 0.943444
Q2G289   23 1.06977 0.903563 0.161558
Q2FY14   17 0.790698 -1.27278 0.943444
Q2FV77   21 0.976744 -1.27278 0.943444
Q2G064   18 0.837209 -1.27278 0.943444
Q2G033   17 0.790698 -1.27278 0.943444
Q2G198   11 0.511628 -1.27278 0.943444
Q2G0K4   43 2 3.07991 0.0107511
Q2G0V3   24 1.11628 0.903563 0.161558
Q2FWE2   16 0.727273 -1.27278 0.943444
Q2G089   19 0.863636 -1.27278 0.943444
Q2FZL3   10 0.454545 -1.27278 0.943444
Q2G087   25 1.13636 0.903563 0.161558
Q2G0A7   43 1.95455 0.903563 0.161558
Q2FVF9   16 0.727273 -1.27278 0.943444
Q2G071   21 0.954545 -1.27278 0.943444
Q2FUZ2   35 1.59091 0.903563 0.161558
Q2FY27   16 0.727273 -1.27278 0.943444
Q2FXX4   28 1.27273 0.903563 0.161558
Q2G1E6   24 1.09091 0.903563 0.161558
Q2G1G5   27 1.22727 0.903563 0.161558
Q2G2Q3   12 0.545455 -1.27278 0.943444
Q2FZF0   12 0.545455 -1.27278 0.943444
Q2G2D2   13 0.590909 -1.27278 0.943444
Q2FXT4   22 1 0.903563 0.161558
Q2FZI8   27 1.22727 0.903563 0.161558
Q2FUS8   0 0 -1.27278 0.943444
Q2FVR9   20 0.909091 -1.27278 0.943444
Q2FXP2   10 0.454545 -1.27278 0.943444
Q2FX94   30 1.36364 0.903563 0.161558
Q2G2A5   20 0.909091 -1.27278 0.943444
Q2FZP7   23 1.04545 0.903563 0.161558
Q2G1R7   22 1 0.903563 0.161558
Q2G015   0 0 -1.27278 0.943444
Q2FZF4   23 1.04545 0.903563 0.161558
Q2G1E5   24 1.09091 0.903563 0.161558
Q2FWH9   36 1.63636 0.903563 0.161558
Q2G069   13 0.590909 -1.27278 0.943444
Q2FZK3   15 0.681818 -1.27278 0.943444
Q2FZU5   25 1.13636 0.903563 0.161558
Q2FYT4   19 0.863636 -1.27278 0.943444
Q2FWK4   26 1.18182 0.903563 0.161558
Q2FY40   14 0.636364 -1.27278 0.943444
Q2FWY4   46 2.09091 3.07991 0.0107511
Q2G156   35 1.59091 0.903563 0.161558
Q2G045   14 0.636364 -1.27278 0.943444
Q2FZS6   20 0.909091 -1.27278 0.943444
Q2FYC7   25 1.13636 0.903563 0.161558
Q2FW73   18 0.818182 -1.27278 0.943444
Q2G1H3   24 1.09091 0.903563 0.161558
Q2FXJ6   8 0.363636 -1.27278 0.943444
Q2FUS2   42 1.86667 0.903563 0.161558
Q2G120   26 1.15556 0.903563 0.161558
Q2G2T9   22 0.977778 -1.27278 0.943444
Q2G1N9   49 2.17778 3.07991 0.0107511
Q2FXL9   19 0.844444 -1.27278 0.943444
Q2G0W4   26 1.15556 0.903563 0.161558
Q2G0R6   19 0.844444 -1.27278 0.943444
Q2G1C4   26 1.15556 0.903563 0.161558
Q2FWY9   29 1.28889 0.903563 0.161558
Q2G1K4   23 1.02222 0.903563 0.161558
Q2FYK3   39 1.73333 0.903563 0.161558
Q2G1N4   21 0.933333 -1.27278 0.943444
Q2G065   19 0.844444 -1.27278 0.943444
Q2FX88   28 1.24444 0.903563 0.161558
Q2FVW9   26 1.15556 0.903563 0.161558
Q2G1E0   9 0.4 -1.27278 0.943444
Q2G2P2   18 0.8 -1.27278 0.943444
Q2G0V5   36 1.6 0.903563 0.161558
Q2FWA2   19 0.844444 -1.27278 0.943444
Q2FZU1   27 1.2 0.903563 0.161558
Q2FX77   14 0.622222 -1.27278 0.943444
Q2FW75   27 1.2 0.903563 0.161558
Q2FUT5   22 0.977778 -1.27278 0.943444
Q2G234   15 0.666667 -1.27278 0.943444
Q2FZU6   27 1.2 0.903563 0.161558
Q2G1Y2   37 1.64444 0.903563 0.161558
Q2FXN7   16 0.711111 -1.27278 0.943444
Q2G2J3   37 1.64444 0.903563 0.161558
Q2G0G1   24 1.06667 0.903563 0.161558
Q2FW62   16 0.711111 -1.27278 0.943444
Q2FUP7   20 0.888889 -1.27278 0.943444
Q2G1J3   27 1.2 0.903563 0.161558
Q2FZ15   21 0.933333 -1.27278 0.943444
Q2G1D3   21 0.933333 -1.27278 0.943444
Q2G0K2   17 0.755556 -1.27278 0.943444
Q2FWC1   26 1.15556 0.903563 0.161558
Q2FXM5   22 0.977778 -1.27278 0.943444
Q2FY46   19 0.844444 -1.27278 0.943444
Q2G1K0   28 1.24444 0.903563 0.161558
Q2FXT6   29 1.28889 0.903563 0.161558
Q2FZM4   23 1.02222 0.903563 0.161558
Q2FXG1   16 0.711111 -1.27278 0.943444
Q2FXL1   20 0.888889 -1.27278 0.943444
Q2FWX5   16 0.711111 -1.27278 0.943444
# cudaSaTabsearch LTYPE = T LORDER = F LSOLN = F
# QUERY ID = PF19992 
# DBFILE = ./tableaux.ascii.DB                                                             
Q2G1I1   28 1.21739 0.903563  0.161558
Q2G1K2   27 1.17391 0.903563  0.161558
Q2FUU5   24 1.04348 0.903563  0.161558
Q2FXB6   23 1 0.903563  0.161558
Q2FZU2   28 1.21739 0.903563  0.161558
Q2FZK0   35 1.52174 0.903563  0.161558
Q2FY33   11 0.478261 -1.27278  0.943444
Q2G098   15 0.652174 -1.27278  0.943444
Q2FZ46   24 1.04348 0.903563  0.161558
Q2FZQ5   33 1.43478 0.903563  0.161558
Q2FXU8   24 1.04348 0.903563  0.161558
Q9EZ08   13 0.565217 -1.27278  0.943444
Q2G1B9   21 0.913043 -1.27278  0.943444
Q2FZ73   16 0.695652 -1.27278  0.943444
Q2FY35   24 1.04348 0.903563  0.161558
Q2FZ16   21 0.913043 -1.27278  0.943444
Q2FYR2   24 1.04348 0.903563  0.161558
Q2FWY3   0 0 -1.27278  0.943444
Q2G2F5   27 1.17391 0.903563  0.161558
Q2G032   8 0.347826 -1.27278  0.943444
Q2FZ10   17 0.73913 -1.27278  0.943444
Q2G255   25 1.08696 0.903563  0.161558
Q2G0X6   25 1.08696 0.903563  0.161558
Q2FYH0   28 1.21739 0.903563  0.161558
Q2FXJ9   23 1 0.903563  0.161558
Q2FZT4   10 0.434783 -1.27278  0.943444
Q2FVE6   30 1.30435 0.903563  0.161558
Q2FYD3   2 0.0869565 -1.27278  0.943444
Q2FXT5   13 0.565217 -1.27278  0.943444
Q2FY60   41 1.78261 0.903563  0.161558
Q2G2D7   16 0.695652 -1.27278  0.943444
Q2FX16   20 0.869565 -1.27278  0.943444
Q2FZ34   20 0.869565 -1.27278  0.943444
Q2G1S4   22 0.956522 -1.27278  0.943444
Q2G147   18 0.782609 -1.27278  0.943444
Q2G1J7   28 1.21739 0.903563  0.161558
Q2G2A7   16 0.695652 -1.27278  0.943444
Q2G2M6   21 0.913043 -1.27278  0.943444
Q2FV30   20 0.869565 -1.27278  0.943444
Q2FVL5   21 0.913043 -1.27278  0.943444
Q2FXY0   14 0.608696 -1.27278  0.943444
Q2FZL1   22 0.956522 -1.27278  0.943444
Q2FW45   24 1.04348 0.903563  0.161558
Q2FZU0   32 1.3617 0.903563  0.161558
Q2FWZ0   23 0.978723 -1.27278  0.943444
Q2G2H5   17 0.723404 -1.27278  0.943444
Q2FYG9   23 0.978723 -1.27278  0.943444
Q2G2X6   18 0.765957 -1.27278  0.943444
Q2G155   24 1.02128 0.903563  0.161558
Q2FXY9   25 1.06383 0.903563  0.161558
Q2FZ37   20 0.851064 -1.27278  0.943444
Q2FVI7   20 0.851064 -1.27278  0.943444
Q2FYS1   27 1.14894 0.903563  0.161558
Q2FXL5   21 0.893617 -1.27278  0.943444
Q2G1J4   25 1.06383 0.903563  0.161558
Q2FWZ3   15 0.638298 -1.27278  0.943444
Q2G2P7   28 1.19149 0.903563  0.161558
Q2FVH3   23 0.978723 -1.27278  0.943444
Q2FZ31   21 0.893617 -1.27278  0.943444
Q2G283   28 1.19149 0.903563  0.161558
Q2FZ66   19 0.808511 -1.27278  0.943444
Q2FWY7   39 1.65957 0.903563  0.161558
Q2G1F9   22 0.93617 -1.27278  0.943444
Q2FZJ4   21 0.893617 -1.27278  0.943444
Q2FZQ1   33 1.40426 0.903563  0.161558
Q2FY80   13 0.553191 -1.27278  0.943444
Q2G2D4   28 1.19149 0.903563  0.161558
Q2FYP1   19 0.808511 -1.27278  0.943444
Q2FYF9   7 0.297872 -1.27278  0.943444
Q2G0B3   22 0.93617 -1.27278  0.943444
Q2FUT8   19 0.808511 -1.27278  0.943444
Q2FYR1   19 0.808511 -1.27278  0.943444
Q2FYL3   18 0.765957 -1.27278  0.943444
Q2FVG4   41 1.74468 0.903563  0.161558
Q2FVP8   13 0.553191 -1.27278  0.943444
Q2FZ28   23 0.958333 -1.27278  0.943444
Q2G1F0   18 0.75 -1.27278  0.943444
P95689   22 0.916667 -1.27278  0.943444
Q2FYH6   25 1.04167 0.903563  0.161558
Q2FXD1   13 0.541667 -1.27278  0.943444
Q2G0X5   13 0.541667 -1.27278  0.943444
Q2FXN8   38 1.58333 0.903563  0.161558
Q2G0N0   15 0.625 -1.27278  0.943444
Q2G268   21 0.875 -1.27278  0.943444
Q2FV61   24 1 0.903563  0.161558
Q2FXL7   29 1.20833 0.903563  0.161558
Q2FUR5   34 1.41667 0.903563  0.161558
Q2FXV6   25 1.04167 0.903563  0.161558
Q2G2C5   23 0.958333 -1.27278  0.943444
Q2FVJ6   28 1.16667 0.903563  0.161558
Q2G1Y4   22 0.916667 -1.27278  0.943444
Q2FVI0   36 1.5 0.903563  0.161558
Q2FXJ8   36 1.5 0.903563  0.161558
Q2FZU7   18 0.75 -1.27278  0.943444
Q2G2X4   28 1.16667 0.903563  0.161558
Q2FZA8   37 1.54167 0.903563  0.161558
Q2FW96   26 1.08333 0.903563  0.161558
Q2FYV4   21 0.875 -1.27278  0.943444
O07325   14 0.583333 -1.27278  0.943444
Q2G1C1   23 0.958333 -1.27278  0.943444
Q2FZR9   23 0.958333 -1.27278  0.943444
Q2FVW3   21 0.875 -1.27278  0.943444
Q2G124   16 0.666667 -1.27278  0.943444
P0C0V7   20 0.833333 -1.27278  0.943444
Q2FX52   24 0.979592 -1.27278  0.943444
Q2G2C7   22 0.897959 -1.27278  0.943444
Q2G2D5   25 1.02041 0.903563  0.161558
Q2FXQ7   22 0.897959 -1.27278  0.943444
Q2FZW0   20 0.816327 -1.27278  0.943444
Q2FVG3   25 1.02041 0.903563  0.161558
Q2FXR4   23 0.938776 -1.27278  0.943444
Q2FZ67   25 1.02041 0.903563  0.161558
Q2G243   14 0.571429 -1.27278  0.943444
Q2FV76   21 0.857143 -1.27278  0.943444
Q2FVZ4   20 0.816327 -1.27278  0.943444
Q2FWC5   24 0.979592 -1.27278  0.943444
Q2FZY3   17 0.693878 -1.27278  0.943444
Q2FWH5   23 0.938776 -1.27278  0.943444
Q2G241   22 0.897959 -1.27278  0.943444
Q2FV35   27 1.10204 0.903563  0.161558
Q2G0T5   22 0.897959 -1.27278  0.943444
Q2G1A9   18 0.734694 -1.27278  0.943444
Q2FYU7   25 1.02041 0.903563  0.161558
Q2G2E0   34 1.38776 0.903563  0.161558
Q2FVT6   23 0.938776 -1.27278  0.943444
Q2G0D7   32 1.30612 0.903563  0.161558
Q2G1M6   15 0.612245 -1.27278  0.943444
Q2G0A6   25 1.02041 0.903563  0.161558
Q2FUY6   28 1.14286 0.903563  0.161558
Q2FYJ2   26 1.06122 0.903563  0.161558
Q2G2E5   26 1.04 0.903563  0.161558
Q2G2P5   21 0.84 -1.27278  0.943444
Q2G1R6   21 0.84 -1.27278  0.943444
Q2FYF0   26 1.04 0.903563  0.161558
Q2FVH8   30 1.2 0.903563  0.161558
Q2FUU3   23 0.92 -1.27278  0.943444
Q2FVG8   21 0.84 -1.27278  0.943444
Q9ZAH5   15 0.6 -1.27278  0.943444
Q2G2U0   20 0.8 -1.27278  0.943444
Q2FYR4   24 0.96 -1.27278  0.943444
Q2G256   18 0.72 -1.27278  0.943444
Q2FVY0   17 0.68 -1.27278  0.943444
Q2G0Q2   20 0.8 -1.27278  0.943444
Q2G0R2   21 0.84 -1.27278  0.943444
Q2G0Q3   22 0.88 -1.27278  0.943444
Q2FWZ9   27 1.08 0.903563  0.161558
Q53705   23 0.92 -1.27278  0.943444
Q2G2U3   12 0.48 -1.27278  0.943444
Q2FYY6   25 1 0.903563  0.161558
Q2FWL3   22 0.88 -1.27278  0.943444
Q2FY50   22 0.88 -1.27278  0.943444
Q2FXN4   28 1.12 0.903563  0.161558
Q2G179   26 1.04 0.903563  0.161558
Q2G1L6   15 0.6 -1.27278  0.943444
Q2FXU4   19 0.76 -1.27278  0.943444
Q2G1E9   25 1 0.903563  0.161558
Q2G232   18 0.72 -1.27278  0.943444
Q2FXH9   18 0.72 -1.27278  0.943444
Q2G0X3   0 0 -1.27278  0.943444
Q2FXD0   30 1.2 0.903563  0.161558
Q2G0G3   29 1.16 0.903563  0.161558
Q2FWW3   21 0.84 -1.27278  0.943444
Q2FYG0   18 0.705882 -1.27278  0.943444
Q2FZS9   39 1.52941 0.903563  0.161558
Q2FYS2   17 0.666667 -1.27278  0.943444
Q2G2U4   12 0.470588 -1.27278  0.943444
Q2FWJ9   24 0.941176 -1.27278  0.943444
Q2FWF0   26 1.01961 0.903563  0.161558
Q2FXR9   26 1.01961 0.903563  0.161558
Q2FZV7   17 0.666667 -1.27278  0.943444
Q2G1W0   30 1.17647 0.903563  0.161558
Q2G2I0   23 0.901961 -1.27278  0.943444
Q2G153   29 1.13725 0.903563  0.161558
Q2FWD7   26 1.01961 0.903563  0.161558
Q2FY15   32 1.2549 0.903563  0.161558
Q2FV54   37 1.45098 0.903563  0.161558
Q2FZ74   20 0.784314 -1.27278  0.943444
Q2FYV5   30 1.17647 0.903563  0.161558
Q2G2I1   9 0.352941 -1.27278  0.943444
Q2FXZ6   24 0.941176 -1.27278  0.943444
Q2G0U0   30 1.17647 0.903563  0.161558
Q2G0Y6   27 1.05882 0.903563  0.161558
Q2FXJ0   20 0.784314 -1.27278  0.943444
Q2FY43   25 0.961538 -1.27278  0.943444
Q2FWM1   1 0.0384615 -1.27278  0.943444
Q2FVJ1   26 1 0.903563  0.161558
Q2G0K3   18 0.692308 -1.27278  0.943444
Q2FY66   21 0.807692 -1.27278  0.943444
Q2FW99   30 1.15385 0.903563  0.161558
Q2FV10   28 1.07692 0.903563  0.161558
Q2FXJ5   25 0.961538 -1.27278  0.943444
Q2FX69   2 0.0769231 -1.27278  0.943444
Q2G0B2   26 1 0.903563  0.161558
Q2FX14   18 0.692308 -1.27278  0.943444
Q2FYD8   26 1 0.903563  0.161558
Q2FWE5   25 0.961538 -1.27278  0.943444
Q2G2A3   34 1.30769 0.903563  0.161558
Q2FZH8   18 0.692308 -1.27278  0.943444
Q2FX51   18 0.692308 -1.27278  0.943444
Q2FWE8   25 0.961538 -1.27278  0.943444
Q2G088   23 0.884615 -1.27278  0.943444
Q2G028   19 0.716981 -1.27278  0.943444
Q2G1S3   21 0.792453 -1.27278  0.943444
Q2FYN4   18 0.679245 -1.27278  0.943444
Q2FX86   24 0.90566 -1.27278  0.943444
Q2G2S8   19 0.716981 -1.27278  0.943444
Q2FUW8   21 0.792453 -1.27278  0.943444
Q2FWD4   39 1.4717 0.903563  0.161558
Q2FVH6   16 0.603774 -1.27278  0.943444
Q2G029   24 0.90566 -1.27278  0.943444
Q2G1R5   24 0.90566 -1.27278  0.943444
Q2FX65   17 0.641509 -1.27278  0.943444
Q2FZV6   26 0.981132 -1.27278  0.943444
Q2G1P1   18 0.679245 -1.27278  0.943444
Q2FVU4   35 1.32075 0.903563  0.161558
Q2FVT5   26 0.981132 -1.27278  0.943444
Q2G2H4   14 0.528302 -1.27278  0.943444
Q2FZ58   30 1.13208 0.903563  0.161558
Q2FVJ2   31 1.16981 0.903563  0.161558
Q2FXW5   16 0.603774 -1.27278  0.943444
Q2FWK1   21 0.792453 -1.27278  0.943444
Q2G031   19 0.716981 -1.27278  0.943444
Q2G0U1   25 0.943396 -1.27278  0.943444
Q2FW46   19 0.716981 -1.27278  0.943444
Q2FZY5   21 0.792453 -1.27278  0.943444
Q2FZI5   24 0.888889 -1.27278  0.943444
Q2FYR9   21 0.777778 -1.27278  0.943444
Q2FZ92   27 1 0.903563  0.161558
Q2G1D5   23 0.851852 -1.27278  0.943444
Q2FXM2   23 0.851852 -1.27278  0.943444
Q2FVM2   26 0.962963 -1.27278  0.943444
Q2FZN2   25 0.925926 -1.27278  0.943444
Q2G1U8   18 0.666667 -1.27278  0.943444
Q2FVS7   8 0.296296 -1.27278  0.943444
Q2FWB5   16 0.592593 -1.27278  0.943444
Q2FXX1   25 0.925926 -1.27278  0.943444
Q2G2J9   32 1.18519 0.903563  0.161558
Q2G0Y7   20 0.740741 -1.27278  0.943444
Q2FW81   27 1 0.903563  0.161558
Q2FWK3   18 0.666667 -1.27278  0.943444
Q2FY34   23 0.851852 -1.27278  0.943444
Q2FXF8   26 0.962963 -1.27278  0.943444
Q2FXI9   23 0.851852 -1.27278  0.943444
Q05615   30 1.09091 0.903563  0.161558
Q2FUW4   29 1.05455 0.903563  0.161558
Q2FVF4   17 0.618182 -1.27278  0.943444
Q2FWI3   22 0.8 -1.27278  0.943444
Q2FWG8   26 0.945455 -1.27278  0.943444
Q2G0R0   18 0.654545 -1.27278  0.943444
Q2G0I4   32 1.16364 0.903563  0.161558
Q2FV67   30 1.09091 0.903563  0.161558
Q2G091   29 1.05455 0.903563  0.161558
Q2G1U1   17 0.618182 -1.27278  0.943444
Q2FUX7   23 0.836364 -1.27278  0.943444
Q2FY51   29 1.05455 0.903563  0.161558
Q2FYP2   27 0.981818 -1.27278  0.943444
Q2G0F8   25 0.909091 -1.27278  0.943444
Q2FXH5   19 0.690909 -1.27278  0.943444
Q2G193   23 0.836364 -1.27278  0.943444
Q2FWD6   23 0.836364 -1.27278  0.943444
Q2FZ98   22 0.785714 -1.27278  0.943444
Q2FYQ2   27 0.964286 -1.27278  0.943444
Q2FWL5   31 1.10714 0.903563  0.161558
Q2FV16   23 0.821429 -1.27278  0.943444
Q2FWX9   29 1.03571 0.903563  0.161558
Q2G1J0   23 0.821429 -1.27278  0.943444
Q2G235   19 0.678571 -1.27278  0.943444
Q2FXK1   24 0.857143 -1.27278  0.943444
Q2FWF4   43 1.53571 0.903563  0.161558
Q2FZC8   21 0.75 -1.27278  0.943444
Q2FZQ4   37 1.32143 0.903563  0.161558
O52582   25 0.892857 -1.27278  0.943444
Q2FZI6   26 0.928571 -1.27278  0.943444
Q2FUW7   26 0.928571 -1.27278  0.943444
Q2G2M9   26 0.928571 -1.27278  0.943444
Q2FZD0   15 0.535714 -1.27278  0.943444
Q2FWK7   34 1.21429 0.903563  0.161558
Q2FWU4   0 0 -1.27278  0.943444
Q2FUX4   16 0.571429 -1.27278  0.943444
Q2G2V3   20 0.714286 -1.27278  0.943444
O05204   19 0.678571 -1.27278  0.943444
Q2FYC2   22 0.77193 -1.27278  0.943444
Q2FZP6   24 0.842105 -1.27278  0.943444
Q2G0L2   27 0.947368 -1.27278  0.943444
Q2FZV1   42 1.47368 0.903563  0.161558
Q2FVQ5   23 0.807018 -1.27278  0.943444
Q2FZW6   23 0.807018 -1.27278  0.943444
Q2FZI3   35 1.22807 0.903563  0.161558
Q2G219   41 1.4386 0.903563  0.161558
Q2FZR2   23 0.807018 -1.27278  0.943444
Q2FXZ2   17 0.596491 -1.27278  0.943444
Q2FYC6   23 0.807018 -1.27278  0.943444
Q2FYZ5   24 0.827586 -1.27278  0.943444
Q2FWN4   27 0.931034 -1.27278  0.943444
Q2G221   29 1 0.903563  0.161558
Q2FZX5   25 0.862069 -1.27278  0.943444
Q2FUW3   23 0.793103 -1.27278  0.943444
Q2G2H3   22 0.758621 -1.27278  0.943444
Q2FY08   19 0.655172 -1.27278  0.943444
Q2FXU5   27 0.931034 -1.27278  0.943444
Q2G1F8   30 1.03448 0.903563  0.161558
Q2FYW4   21 0.724138 -1.27278  0.943444
Q2G142   27 0.931034 -1.27278  0.943444
Q2G1U3   27 0.931034 -1.27278  0.943444
Q2FZ18   18 0.62069 -1.27278  0.943444
Q2FV24   15 0.517241 -1.27278  0.943444
Q2G1C2   24 0.827586 -1.27278  0.943444
Q2FYZ4   27 0.931034 -1.27278  0.943444
Q2FWT4   24 0.827586 -1.27278  0.943444
Q2FUX1   22 0.758621 -1.27278  0.943444
Q2FZG9   20 0.677966 -1.27278  0.943444
Q2FVC1   23 0.779661 -1.27278  0.943444
Q2FYT3   18 0.610169 -1.27278  0.943444
Q2FY82   28 0.949153 -1.27278  0.943444
Q2FV02   25 0.847458 -1.27278  0.943444
Q2FXJ2   14 0.474576 -1.27278  0.943444
Q2FZ02   20 0.677966 -1.27278  0.943444
Q2G0L3   30 1.01695 0.903563  0.161558
Q2FZH5   24 0.813559 -1.27278  0.943444
Q2FWH4   25 0.847458 -1.27278  0.943444
Q2FW49   29 0.983051 -1.27278  0.943444
Q93T05   24 0.813559 -1.27278  0.943444
Q2FX73   25 0.847458 -1.27278  0.943444
Q2G239   20 0.666667 -1.27278  0.943444
Q2G121   19 0.633333 -1.27278  0.943444
Q2FY11   19 0.633333 -1.27278  0.943444
Q2FV11   16 0.533333 -1.27278  0.943444
Q2FZ05   22 0.733333 -1.27278  0.943444
Q2G253   24 0.8 -1.27278  0.943444
Q2FW98   26 0.866667 -1.27278  0.943444
Q2G205   26 0.866667 -1.27278  0.943444
Q2FVE7   23 0.766667 -1.27278  0.943444
Q2FYD0   9 0.3 -1.27278  0.943444
Q2FZ19   24 0.8 -1.27278  0.943444
Q2G1C7   23 0.766667 -1.27278  0.943444
Q2FV60   27 0.9 -1.27278  0.943444
Q2FY64   23 0.766667 -1.27278  0.943444
Q2FZI9   22 0.733333 -1.27278  0.943444
Q2FV57   26 0.852459 -1.27278  0.943444
Q2FXA5   25 0.819672 -1.27278  0.943444
Q2G2U8   40 1.31148 0.903563  0.161558
Q2FZP0   24 0.786885 -1.27278  0.943444
Q2FZL7   24 0.786885 -1.27278  0.943444
Q2FZR3   25 0.819672 -1.27278  0.943444
Q2FWA0   31 1.01639 0.903563  0.161558
Q2G090   23 0.754098 -1.27278  0.943444
Q2G1H0   27 0.870968 -1.27278  0.943444
Q2FZP4   16 0.516129 -1.27278  0.943444
Q2FUX0   24 0.774194 -1.27278  0.943444
Q2FV86   24 0.774194 -1.27278  0.943444
Q2FV14   24 0.774194 -1.27278  0.943444
Q2FUT2   24 0.774194 -1.27278  0.943444
Q2FZ64   23 0.741935 -1.27278  0.943444
Q2FUW1   5 0.15873 -1.27278  0.943444
Q2FWI0   31 0.984127 -1.27278  0.943444
Q2G2K5   24 0.761905 -1.27278  0.943444
Q2FWK6   27 0.857143 -1.27278  0.943444
Q2G0T9   19 0.603175 -1.27278  0.943444
Q2G078   24 0.761905 -1.27278  0.943444
Q2G1P3   27 0.857143 -1.27278  0.943444
Q2G274   23 0.71875 -1.27278  0.943444
Q2FZD4   19 0.59375 -1.27278  0.943444
Q2FYS5   23 0.71875 -1.27278  0.943444
Q2G1K5   29 0.90625 -1.27278  0.943444
Q2G1L5   20 0.625 -1.27278  0.943444
Q2G1M9   29 0.90625 -1.27278  0.943444
Q2FX67   16 0.5 -1.27278  0.943444
Q2FZ32   26 0.8125 -1.27278  0.943444
Q2FWH7   24 0.75 -1.27278  0.943444
Q2FXT8   37 1.13846 0.903563  0.161558
Q2FUQ3   22 0.676923 -1.27278  0.943444
Q2G1Y6   23 0.707692 -1.27278  0.943444
Q2FX68   9 0.276923 -1.27278  0.943444
Q2FWD1   23 0.707692 -1.27278  0.943444
Q2FUZ8   22 0.676923 -1.27278  0.943444
Q2G1F5   23 0.707692 -1.27278  0.943444
Q2G2T6   17 0.523077 -1.27278  0.943444
Q2FYD2   12 0.369231 -1.27278  0.943444
Q2FYA1   27 0.830769 -1.27278  0.943444
Q2FY21   19 0.584615 -1.27278  0.943444
Q2FZD3   17 0.523077 -1.27278  0.943444
Q2G1Z4   21 0.646154 -1.27278  0.943444
Q2G0S3   15 0.454545 -1.27278  0.943444
Q2FVQ3   29 0.878788 -1.27278  0.943444
Q2G2J4   23 0.69697 -1.27278  0.943444
Q2G2B8   22 0.666667 -1.27278  0.943444
Q2G0L5   0 0 -1.27278  0.943444
Q2FW72   24 0.727273 -1.27278  0.943444
Q2FYT8   21 0.636364 -1.27278  0.943444
Q2FXM9   21 0.636364 -1.27278  0.943444
Q2G1Y0   19 0.575758 -1.27278  0.943444
Q2G2D0   24 0.727273 -1.27278  0.943444
Q2G2M2   36 1.09091 0.903563  0.161558
Q2G1B7   31 0.939394 -1.27278  0.943444
Q2G1B8   26 0.787879 -1.27278  0.943444
Q2G0M6   21 0.636364 -1.27278  0.943444
Q2G1D8   21 0.626866 -1.27278  0.943444
Q2FV70   31 0.925373 -1.27278  0.943444
Q2FV72   28 0.835821 -1.27278  0.943444
Q2FVB2   23 0.686567 -1.27278  0.943444
Q2G122   23 0.686567 -1.27278  0.943444
Q2G1W2   28 0.823529 -1.27278  0.943444
Q2FWW1   11 0.323529 -1.27278  0.943444
Q2G1F4   27 0.794118 -1.27278  0.943444
Q2G093   26 0.764706 -1.27278  0.943444
Q2FXY7   23 0.676471 -1.27278  0.943444
Q2G1C6   21 0.617647 -1.27278  0.943444
Q2FZ20   25 0.735294 -1.27278  0.943444
O50581   21 0.608696 -1.27278  0.943444
Q2G1N1   26 0.753623 -1.27278  0.943444
Q2G188   20 0.571429 -1.27278  0.943444
Q2G296   24 0.685714 -1.27278  0.943444
Q2G2E9   22 0.628571 -1.27278  0.943444
Q2G294   29 0.828571 -1.27278  0.943444
Q2FWJ5   23 0.657143 -1.27278  0.943444
Q2FW03   24 0.676056 -1.27278  0.943444
Q2G0N1   21 0.591549 -1.27278  0.943444
Q2FZJ0   23 0.647887 -1.27278  0.943444
Q2FYZ9   23 0.647887 -1.27278  0.943444
Q2FV74   21 0.591549 -1.27278  0.943444
Q2FXP7   18 0.507042 -1.27278  0.943444
Q2FXU1   29 0.816901 -1.27278  0.943444
Q2G1M8   24 0.676056 -1.27278  0.943444
Q2FXY4   31 0.873239 -1.27278  0.943444
Q2FZ94   17 0.472222 -1.27278  0.943444
Q2FYI0   20 0.547945 -1.27278  0.943444
Q2FXT9   25 0.684932 -1.27278  0.943444
Q2G0D2   19 0.513514 -1.27278  0.943444
Q2FYB7   16 0.432432 -1.27278  0.943444
Q2FVN8   18 0.486486 -1.27278  0.943444
Q2FZ49   15 0.405405 -1.27278  0.943444
Q2FUW6   23 0.621622 -1.27278  0.943444
Q2G1P7   23 0.621622 -1.27278  0.943444
Q2FW70   26 0.693333 -1.27278  0.943444
Q2G0W1   28 0.746667 -1.27278  0.943444
Q2G024   25 0.666667 -1.27278  0.943444
Q2G1G8   37 0.986667 -1.27278  0.943444
Q2G1R9   25 0.666667 -1.27278  0.943444
O06446   22 0.586667 -1.27278  0.943444
Q2G1C9   22 0.586667 -1.27278  0.943444
Q2FXV8   22 0.578947 -1.27278  0.943444
Q2G0P5   20 0.526316 -1.27278  0.943444
Q2FV64   27 0.701299 -1.27278  0.943444
Q2FV87   29 0.74359 -1.27278  0.943444
Q2G1K9   22 0.556962 -1.27278  0.943444
Q2G266   19 0.481013 -1.27278  0.943444
Q59801   31 0.775 -1.27278  0.943444
Q2FXH2   24 0.6 -1.27278  0.943444
Q53727   29 0.716049 -1.27278  0.943444
Q2G2Q0   22 0.54321 -1.27278  0.943444
Q2FZD8   19 0.463415 -1.27278  0.943444
Q2FYS4   24 0.585366 -1.27278  0.943444
Q2G1G2   23 0.560976 -1.27278  0.943444
Q2FXV9   22 0.53012 -1.27278  0.943444
Q2G0L4   0 0 -1.27278  0.943444
Q2FXR8   24 0.578313 -1.27278  0.943444
Q2FYJ0   24 0.578313 -1.27278  0.943444
Q2FZS8   20 0.47619 -1.27278  0.943444
Q2FXN9   20 0.465116 -1.27278  0.943444
Q2FYM1   19 0.44186 -1.27278  0.943444
Q2FVZ5   32 0.744186 -1.27278  0.943444
Q2FVL8   23 0.528736 -1.27278  0.943444
Q2FZ40   38 0.873563 -1.27278  0.943444
Q2FYH5   27 0.613636 -1.27278  0.943444
Q2FXB3   21 0.466667 -1.27278  0.943444
Q2FYS9   20 0.434783 -1.27278  0.943444
Q2G1Q4   23 0.5 -1.27278  0.943444
Q2FVC3   29 0.630435 -1.27278  0.943444
Q2G046   31 0.666667 -1.27278  0.943444
Q2FWU3   17 0.365591 -1.27278  0.943444
Q2FZ72   23 0.494624 -1.27278  0.943444
Q2FZ82   24 0.516129 -1.27278  0.943444
Q9F1K0   18 0.375 -1.27278  0.943444
Q2FVV9   25 0.5 -1.27278  0.943444
Q2FZT6   20 0.39604 -1.27278  0.943444
Q2FWU5   15 0.29703 -1.27278  0.943444
Q2FYC8   15 0.294118 -1.27278  0.943444
Q2FZK7   24 0.461538 -1.27278  0.943444
Q2G2C1   22 0.423077 -1.27278  0.943444
Q2FZT5   23 0.429907 -1.27278  0.943444
Q2G0R8   18 0.333333 -1.27278  0.943444
Q2FW95   15 0.277778 -1.27278  0.943444
Q2G0N5   25 0.446429 -1.27278  0.943444
P47768   23 0.403509 -1.27278  0.943444
Q2FXH4   16 0.278261 -1.27278  0.943444
Q2FVM1   25 0.434783 -1.27278  0.943444
```
