## Supplementary Data 3 for "Mining folded proteomes in the era of accurate structure prediction": PF19994.output

```
# cudaSaTabsearch LTYPE = T LORDER = F LSOLN = F
# QUERY ID = PF19994 
# DBFILE = ./tableaux.ascii.DB                                                             
Q2G0V6   0 0 -1.27278 0.943444
Q2G075   0 0 -1.27278 0.943444
Q2G083   0 0 -1.27278 0.943444
Q2FZN3   0 0 -1.27278 0.943444
Q2FY90   0 0 -1.27278 0.943444
Q2FX91   0 0 -1.27278 0.943444
Q2FX54   0 0 -1.27278 0.943444
Q2FYQ4   0 0 -1.27278 0.943444
Q2G284   0 0 -1.27278 0.943444
Q2G0S4   0 0 -1.27278 0.943444
Q2FWM3   0 0 -1.27278 0.943444
Q2FX81   0 0 -1.27278 0.943444
Q2FXC6   0 0 -1.27278 0.943444
Q2FWJ7   0 0 -1.27278 0.943444
Q2FYJ9   0 0 -1.27278 0.943444
Q2G2E6   0 0 -1.27278 0.943444
Q2FWV0   0 0 -1.27278 0.943444
Q2FZC3   0 0 -1.27278 0.943444
Q2FVH9   0 0 -1.27278 0.943444
Q2FXQ5   0 0 -1.27278 0.943444
Q2FZU4   0 0 -1.27278 0.943444
Q2FYF8   0 0 -1.27278 0.943444
Q2FUR4   0 0 -1.27278 0.943444
Q2FYI2   0 0 -1.27278 0.943444
Q2FYY2   0 0 -1.27278 0.943444
Q2FW58   0 0 -1.27278 0.943444
P0C7Z3   0 0 -1.27278 0.943444
Q2G0T2   0 0 -1.27278 0.943444
Q2G1G9   0 0 -1.27278 0.943444
Q2FVJ0   0 0 -1.27278 0.943444
Q2FZ80   0 0 -1.27278 0.943444
Q2G1R4   0 0 -1.27278 0.943444
Q2FW02   0 0 -1.27278 0.943444
Q2G1X3   0 0 -1.27278 0.943444
Q2FWW4   0 0 -1.27278 0.943444
Q2FZE1   0 0 -1.27278 0.943444
Q2FY31   0 0 -1.27278 0.943444
Q2G018   0 0 -1.27278 0.943444
Q2FZI0   0 0 -1.27278 0.943444
Q2FUZ7   0 0 -1.27278 0.943444
Q2G250   0 0 -1.27278 0.943444
Q2FWU8   0 0 -1.27278 0.943444
Q2FYX5   0 0 -1.27278 0.943444
Q2FZY2   0 0 -1.27278 0.943444
Q2FZX8   0 0 -1.27278 0.943444
Q2FUY8   0 0 -1.27278 0.943444
Q2FV73   0 0 -1.27278 0.943444
Q2G0C5   0 0 -1.27278 0.943444
Q2FZ52   0 0 -1.27278 0.943444
Q2FVK6   0 0 -1.27278 0.943444
Q2G0Z3   0 0 -1.27278 0.943444
Q2FZJ8   0 0 -1.27278 0.943444
Q2FY57   0 0 -1.27278 0.943444
Q2G0W3   0 0 -1.27278 0.943444
Q2G0I2   0 0 -1.27278 0.943444
Q2FYX1   0 0 -1.27278 0.943444
Q2G0H2   0 0 -1.27278 0.943444
Q2FWJ8   0 0 -1.27278 0.943444
Q2FWZ7   0 0 -1.27278 0.943444
Q2FV04   0 0 -1.27278 0.943444
Q2G0H6   0 0 -1.27278 0.943444
Q2G291   0 0 -1.27278 0.943444
Q2G1A7   0 0 -1.27278 0.943444
Q2FVS8   0 0 -1.27278 0.943444
Q2FZ26   0 0 -1.27278 0.943444
Q2FXJ3   0 0 -1.27278 0.943444
Q2G231   0 0 -1.27278 0.943444
Q2G2N0   0 0 -1.27278 0.943444
Q2G2I2   0 0 -1.27278 0.943444
Q2FYU3   0 0 -1.27278 0.943444
Q2FWY5   0 0 -1.27278 0.943444
Q2G2E3   0 0 -1.27278 0.943444
Q2FV09   0 0 -1.27278 0.943444
Q2FX72   0 0 -1.27278 0.943444
Q2FWA3   0 0 -1.27278 0.943444
Q2FWF2   0 0 -1.27278 0.943444
Q2G0E4   0 0 -1.27278 0.943444
Q2G251   0 0 -1.27278 0.943444
P0C818   0 0 -1.27278 0.943444
Q2FXQ2   0 0 -1.27278 0.943444
Q2FXD4   0 0 -1.27278 0.943444
Q2G014   0 0 -1.27278 0.943444
Q2FWI9   0 0 -1.27278 0.943444
Q2FX79   0 0 -1.27278 0.943444
Q2FVP7   0 0 -1.27278 0.943444
Q2FZN4   0 0 -1.27278 0.943444
Q2FWU6   0 0 -1.27278 0.943444
Q2G2Y1   0 0 -1.27278 0.943444
Q2FYF6   0 0 -1.27278 0.943444
Q2FXK0   0 0 -1.27278 0.943444
Q2FVI9   0 0 -1.27278 0.943444
Q2G246   0 0 -1.27278 0.943444
Q2G053   0 0 -1.27278 0.943444
Q2FWK8   0 0 -1.27278 0.943444
Q2FXL8   0 0 -1.27278 0.943444
Q2G0Q4   0 0 -1.27278 0.943444
Q2FVB7   0 0 -1.27278 0.943444
Q2FYD6   0 0 -1.27278 0.943444
Q2FXK9   0 0 -1.27278 0.943444
Q2FV78   0 0 -1.27278 0.943444
Q2FXG4   0 0 -1.27278 0.943444
Q2G0C8   0 0 -1.27278 0.943444
Q2FWU9   0 0 -1.27278 0.943444
Q2FUX2   0 0 -1.27278 0.943444
Q2FYI8   0 0 -1.27278 0.943444
Q2FXA1   0 0 -1.27278 0.943444
Q2FV49   0 0 -1.27278 0.943444
Q2G1S0   0 0 -1.27278 0.943444
Q2G0G0   0 0 -1.27278 0.943444
P0C805   0 0 -1.27278 0.943444
Q2FWV9   0 0 -1.27278 0.943444
Q2G152   0 0 -1.27278 0.943444
Q2FX48   0 0 -1.27278 0.943444
Q2FXS5   0 0 -1.27278 0.943444
Q2FWL4   0 0 -1.27278 0.943444
P0C7Y1   0 0 -1.27278 0.943444
Q2FXA2   0 0 -1.27278 0.943444
Q2FY96   0 0 -1.27278 0.943444
Q2FVJ3   0 0 -1.27278 0.943444
Q2FZ24   0 0 -1.27278 0.943444
Q2G1X4   0 0 -1.27278 0.943444
Q2FYM6   0 0 -1.27278 0.943444
Q2FWX6   0 0 -1.27278 0.943444
Q2G1D2   0 0 -1.27278 0.943444
Q2FWC0   0 0 -1.27278 0.943444
Q2FZG7   0 0 -1.27278 0.943444
Q2G2P1   0 0 -1.27278 0.943444
Q2G1M4   0 0 -1.27278 0.943444
Q2FX29   0 0 -1.27278 0.943444
Q2FUZ3   0 0 -1.27278 0.943444
Q2FVZ9   0 0 -1.27278 0.943444
Q2G2N3   0 0 -1.27278 0.943444
Q2G237   0 0 -1.27278 0.943444
Q2FXN5   0 0 -1.27278 0.943444
Q2FYP7   0 0 -1.27278 0.943444
Q2FWC8   0 0 -1.27278 0.943444
Q2G209   0 0 -1.27278 0.943444
Q2FXX7   0 0 -1.27278 0.943444
Q2FV05   0 0 -1.27278 0.943444
Q2FWM8   0 0 -1.27278 0.943444
Q2FV00   0 0 -1.27278 0.943444
Q2FZF2   0 0 -1.27278 0.943444
Q2FV80   0 0 -1.27278 0.943444
Q2FZZ7   0 0 -1.27278 0.943444
Q2FWH8   0 0 -1.27278 0.943444
Q2FVS5   0 0 -1.27278 0.943444
Q2FWY0   0 0 -1.27278 0.943444
Q2FZM3   0 0 -1.27278 0.943444
Q2FZW8   0 0 -1.27278 0.943444
Q2FVY7   0 0 -1.27278 0.943444
Q2FXJ1   0 0 -1.27278 0.943444
Q2G0T7   0 0 -1.27278 0.943444
Q2FW40   0 0 -1.27278 0.943444
Q2FYU9   0 0 -1.27278 0.943444
Q2FUR0   0 0 -1.27278 0.943444
Q2G215   0 0 -1.27278 0.943444
Q2G169   0 0 -1.27278 0.943444
Q2G034   0 0 -1.27278 0.943444
Q2FUV8   0 0 -1.27278 0.943444
Q2FW44   2 0.181818 -1.27278 0.943444
Q2FYJ8   0 0 -1.27278 0.943444
Q2FVR6   2 0.181818 -1.27278 0.943444
Q2G183   1 0.0909091 -1.27278 0.943444
Q2G0S1   2 0.181818 -1.27278 0.943444
Q2FX83   0 0 -1.27278 0.943444
Q2FYF7   2 0.181818 -1.27278 0.943444
Q2G166   2 0.181818 -1.27278 0.943444
Q2FX20   2 0.181818 -1.27278 0.943444
Q2G020   2 0.181818 -1.27278 0.943444
Q2FVC0   2 0.181818 -1.27278 0.943444
Q2FVD1   0 0 -1.27278 0.943444
Q2FWH1   2 0.181818 -1.27278 0.943444
Q2FYX2   2 0.181818 -1.27278 0.943444
Q2FZB5   2 0.181818 -1.27278 0.943444
Q2G0G8   2 0.181818 -1.27278 0.943444
P0A0I4   2 0.181818 -1.27278 0.943444
Q2G2C6   1 0.0909091 -1.27278 0.943444
Q2FVB1   2 0.181818 -1.27278 0.943444
Q2FYN1   2 0.181818 -1.27278 0.943444
Q2FV79   2 0.181818 -1.27278 0.943444
Q2FVU9   2 0.181818 -1.27278 0.943444
Q2G0W5   2 0.181818 -1.27278 0.943444
Q2FW60   2 0.181818 -1.27278 0.943444
Q2G269   2 0.181818 -1.27278 0.943444
Q2FZS1   2 0.181818 -1.27278 0.943444
Q2G1Y3   2 0.181818 -1.27278 0.943444
Q2FWA4   2 0.181818 -1.27278 0.943444
Q2G0C0   2 0.181818 -1.27278 0.943444
Q2G2J6   0 0 -1.27278 0.943444
Q2G1R2   2 0.181818 -1.27278 0.943444
Q2FXY8   2 0.181818 -1.27278 0.943444
Q2FYL2   2 0.181818 -1.27278 0.943444
Q2FYS3   0 0 -1.27278 0.943444
Q2FXS0   2 0.181818 -1.27278 0.943444
Q2FWA7   0 0 -1.27278 0.943444
Q2FWV8   2 0.181818 -1.27278 0.943444
Q2G279   2 0.181818 -1.27278 0.943444
Q2FYB5   1 0.0909091 -1.27278 0.943444
Q2G175   2 0.181818 -1.27278 0.943444
Q2FZ07   2 0.181818 -1.27278 0.943444
Q2FVG7   2 0.181818 -1.27278 0.943444
Q2G2P3   2 0.181818 -1.27278 0.943444
Q2FZA3   2 0.181818 -1.27278 0.943444
Q2FYE1   2 0.181818 -1.27278 0.943444
Q2G2F8   0 0 -1.27278 0.943444
Q2FWS8   0 0 -1.27278 0.943444
Q2FXD8   2 0.181818 -1.27278 0.943444
Q2FX46   2 0.181818 -1.27278 0.943444
Q2FYB4   2 0.181818 -1.27278 0.943444
Q2FYC0   2 0.181818 -1.27278 0.943444
Q2FUY5   2 0.181818 -1.27278 0.943444
Q2FYF2   0 0 -1.27278 0.943444
Q2G0R4   2 0.181818 -1.27278 0.943444
Q2G1L1   2 0.181818 -1.27278 0.943444
Q2FYB0   1 0.0909091 -1.27278 0.943444
Q2FWW5   2 0.181818 -1.27278 0.943444
Q2FX04   2 0.181818 -1.27278 0.943444
Q2FV33   2 0.181818 -1.27278 0.943444
Q2FUX6   2 0.181818 -1.27278 0.943444
Q2FVP5   0 0 -1.27278 0.943444
Q2G0W7   2 0.181818 -1.27278 0.943444
Q2FXV1   2 0.181818 -1.27278 0.943444
Q2G096   2 0.181818 -1.27278 0.943444
Q2FV68   2 0.181818 -1.27278 0.943444
Q2FVY6   2 0.181818 -1.27278 0.943444
Q2FYY0   2 0.181818 -1.27278 0.943444
Q2G005   2 0.181818 -1.27278 0.943444
Q2G2B4   2 0.181818 -1.27278 0.943444
Q2FVZ7   2 0.181818 -1.27278 0.943444
Q2FW55   2 0.181818 -1.27278 0.943444
Q2FV92   1 0.0909091 -1.27278 0.943444
Q2FYV9   2 0.181818 -1.27278 0.943444
Q2FW74   2 0.181818 -1.27278 0.943444
Q2FVK9   2 0.181818 -1.27278 0.943444
Q2FZA4   2 0.181818 -1.27278 0.943444
Q2FV25   0 0 -1.27278 0.943444
Q2FYG8   2 0.181818 -1.27278 0.943444
Q2G216   1 0.0909091 -1.27278 0.943444
Q2FZ69   2 0.181818 -1.27278 0.943444
Q2FV97   2 0.181818 -1.27278 0.943444
Q2FZ95   2 0.181818 -1.27278 0.943444
Q2FZN8   1 0.0909091 -1.27278 0.943444
Q2FZG2   2 0.181818 -1.27278 0.943444
Q2G259   2 0.181818 -1.27278 0.943444
Q2FYB6   2 0.181818 -1.27278 0.943444
Q2FZD1   2 0.181818 -1.27278 0.943444
Q2FYT6   2 0.181818 -1.27278 0.943444
Q2G0Y2   2 0.181818 -1.27278 0.943444
Q2FWZ1   2 0.181818 -1.27278 0.943444
Q2FVC8   2 0.181818 -1.27278 0.943444
Q2G2H1   2 0.181818 -1.27278 0.943444
Q2FY47   2 0.181818 -1.27278 0.943444
Q2FX78   2 0.181818 -1.27278 0.943444
Q2FX47   2 0.181818 -1.27278 0.943444
Q2FZA7   2 0.181818 -1.27278 0.943444
Q2FV32   2 0.181818 -1.27278 0.943444
Q2FYE6   0 0 -1.27278 0.943444
Q2FZ41   2 0.181818 -1.27278 0.943444
Q2FYG3   2 0.181818 -1.27278 0.943444
Q2FX01   2 0.181818 -1.27278 0.943444
Q2FXU6   1 0.0909091 -1.27278 0.943444
Q2FYL7   2 0.181818 -1.27278 0.943444
Q2FWQ3   2 0.181818 -1.27278 0.943444
Q2FZY9   2 0.181818 -1.27278 0.943444
Q2FV50   2 0.181818 -1.27278 0.943444
Q2FUY7   2 0.181818 -1.27278 0.943444
Q2FXP6   2 0.181818 -1.27278 0.943444
Q2G1S9   2 0.181818 -1.27278 0.943444
Q2FX18   2 0.181818 -1.27278 0.943444
Q2FYU0   0 0 -1.27278 0.943444
Q2FXZ7   4 0.347826 -1.27278 0.943444
Q2G051   6 0.521739 -1.27278 0.943444
Q2FWS3   4 0.347826 -1.27278 0.943444
Q2FW14   6 0.521739 -1.27278 0.943444
Q2FYD7   3 0.26087 -1.27278 0.943444
Q9RQP8   2 0.173913 -1.27278 0.943444
Q2FZK2   5 0.434783 -1.27278 0.943444
Q2FWI7   2 0.173913 -1.27278 0.943444
Q2G182   2 0.173913 -1.27278 0.943444
Q2FYT7   3 0.26087 -1.27278 0.943444
Q2FV46   4 0.347826 -1.27278 0.943444
Q2FY58   2 0.173913 -1.27278 0.943444
Q2FX06   2 0.173913 -1.27278 0.943444
Q2FZH0   4 0.347826 -1.27278 0.943444
Q2FUZ4   2 0.173913 -1.27278 0.943444
Q2G102   3 0.26087 -1.27278 0.943444
Q2G1R8   4 0.347826 -1.27278 0.943444
Q2G2J1   5 0.434783 -1.27278 0.943444
Q2FX71   4 0.347826 -1.27278 0.943444
Q2FUZ5   4 0.347826 -1.27278 0.943444
Q2FYP5   3 0.26087 -1.27278 0.943444
Q2G048   0 0 -1.27278 0.943444
Q2FUQ0   6 0.521739 -1.27278 0.943444
Q2FWS7   2 0.173913 -1.27278 0.943444
Q2FV65   1 0.0869565 -1.27278 0.943444
Q2G125   2 0.173913 -1.27278 0.943444
Q2FYT2   4 0.347826 -1.27278 0.943444
Q2FVH7   2 0.173913 -1.27278 0.943444
Q2G127   4 0.347826 -1.27278 0.943444
Q2FYI5   2 0.173913 -1.27278 0.943444
Q2FYX4   2 0.173913 -1.27278 0.943444
Q2G0M3   5 0.434783 -1.27278 0.943444
Q2FW87   4 0.347826 -1.27278 0.943444
Q2G211   2 0.173913 -1.27278 0.943444
Q2FXR5   5 0.434783 -1.27278 0.943444
Q2FWR5   5 0.434783 -1.27278 0.943444
Q2FYD5   6 0.521739 -1.27278 0.943444
Q2FY94   2 0.173913 -1.27278 0.943444
Q2G2W8   3 0.26087 -1.27278 0.943444
Q2FZL9   4 0.347826 -1.27278 0.943444
Q2FYT9   3 0.26087 -1.27278 0.943444
Q2FX44   5 0.434783 -1.27278 0.943444
Q2FXB2   2 0.173913 -1.27278 0.943444
Q2FVF6   4 0.347826 -1.27278 0.943444
Q2G2F6   2 0.173913 -1.27278 0.943444
Q2G2C3   3 0.26087 -1.27278 0.943444
Q2FYA5   4 0.347826 -1.27278 0.943444
Q2FYB1   4 0.347826 -1.27278 0.943444
Q2G011   6 0.521739 -1.27278 0.943444
Q2FV29   1 0.0869565 -1.27278 0.943444
Q2FVW1   6 0.521739 -1.27278 0.943444
Q2FYA4   5 0.434783 -1.27278 0.943444
Q2FY26   4 0.347826 -1.27278 0.943444
Q2FXC1   3 0.26087 -1.27278 0.943444
Q2G2T0   5 0.434783 -1.27278 0.943444
Q2FY62   2 0.173913 -1.27278 0.943444
Q2G2K4   4 0.347826 -1.27278 0.943444
Q2FW65   3 0.26087 -1.27278 0.943444
Q2FY05   2 0.173913 -1.27278 0.943444
Q2FV96   4 0.347826 -1.27278 0.943444
Q2G1S7   2 0.173913 -1.27278 0.943444
Q2FWS9   4 0.347826 -1.27278 0.943444
Q2G180   4 0.347826 -1.27278 0.943444
Q2G0L6   4 0.347826 -1.27278 0.943444
Q2G189   2 0.173913 -1.27278 0.943444
Q2FYD9   0 0 -1.27278 0.943444
Q2FWM6   2 0.173913 -1.27278 0.943444
Q2FXA6   2 0.173913 -1.27278 0.943444
Q2G0U8   5 0.434783 -1.27278 0.943444
Q2FXD9   1 0.0869565 -1.27278 0.943444
Q2FWF9   0 0 -1.27278 0.943444
Q2FXS3   6 0.521739 -1.27278 0.943444
Q2FXX6   6 0.521739 -1.27278 0.943444
Q2FWU2   5 0.434783 -1.27278 0.943444
Q2FXD5   6 0.521739 -1.27278 0.943444
Q2FZK8   4 0.347826 -1.27278 0.943444
Q2FV15   4 0.347826 -1.27278 0.943444
Q2FZZ5   4 0.347826 -1.27278 0.943444
Q2FW48   4 0.347826 -1.27278 0.943444
Q2FYB3   3 0.26087 -1.27278 0.943444
Q2FWT5   3 0.26087 -1.27278 0.943444
Q2FVH4   1 0.0869565 -1.27278 0.943444
Q2FWP4   4 0.347826 -1.27278 0.943444
Q2FYX9   6 0.521739 -1.27278 0.943444
Q2G1U7   2 0.173913 -1.27278 0.943444
Q2FXY6   6 0.521739 -1.27278 0.943444
Q2FYT1   3 0.26087 -1.27278 0.943444
Q2G244   6 0.521739 -1.27278 0.943444
Q2FX30   0 0 -1.27278 0.943444
Q2FVZ3   5 0.434783 -1.27278 0.943444
Q2FWP5   3 0.26087 -1.27278 0.943444
Q2FX41   4 0.347826 -1.27278 0.943444
Q2G2R5   5 0.434783 -1.27278 0.943444
Q2G2S3   8 0.666667 -1.27278 0.943444
Q2G004   6 0.5 -1.27278 0.943444
Q2FWV1   5 0.416667 -1.27278 0.943444
Q2G003   7 0.583333 -1.27278 0.943444
Q2FZV3   4 0.333333 -1.27278 0.943444
Q2G026   3 0.25 -1.27278 0.943444
Q2FXG7   5 0.416667 -1.27278 0.943444
Q2FYL8   2 0.166667 -1.27278 0.943444
Q2FZB6   1 0.0833333 -1.27278 0.943444
Q2FZE4   6 0.5 -1.27278 0.943444
Q2FX11   6 0.5 -1.27278 0.943444
Q2G0Y3   7 0.583333 -1.27278 0.943444
Q2FZW7   3 0.25 -1.27278 0.943444
Q2FX21   4 0.333333 -1.27278 0.943444
Q2G092   3 0.25 -1.27278 0.943444
Q2FZB7   6 0.5 -1.27278 0.943444
Q2G0J9   5 0.416667 -1.27278 0.943444
Q2G1X2   5 0.416667 -1.27278 0.943444
Q2FZD6   4 0.333333 -1.27278 0.943444
Q2FW67   5 0.416667 -1.27278 0.943444
Q2G111   6 0.5 -1.27278 0.943444
Q2G2Y4   4 0.333333 -1.27278 0.943444
Q2FY38   4 0.333333 -1.27278 0.943444
Q2FWJ0   9 0.75 -1.27278 0.943444
Q2G2T5   6 0.5 -1.27278 0.943444
Q2FVG6   4 0.333333 -1.27278 0.943444
Q2G1V8   5 0.416667 -1.27278 0.943444
Q2G1L0   4 0.333333 -1.27278 0.943444
Q2FXD6   7 0.583333 -1.27278 0.943444
P0C948   3 0.25 -1.27278 0.943444
Q2G1M2   8 0.666667 -1.27278 0.943444
Q2FVW8   3 0.25 -1.27278 0.943444
Q2FX24   5 0.416667 -1.27278 0.943444
Q2FWS4   4 0.333333 -1.27278 0.943444
Q2FYQ3   3 0.25 -1.27278 0.943444
Q2G254   10 0.833333 -1.27278 0.943444
Q2FWB4   5 0.416667 -1.27278 0.943444
Q2FUP8   6 0.5 -1.27278 0.943444
Q2FZC2   3 0.25 -1.27278 0.943444
Q2FYE4   4 0.333333 -1.27278 0.943444
Q2FWS2   4 0.333333 -1.27278 0.943444
Q2FY03   8 0.666667 -1.27278 0.943444
Q2FVS6   9 0.75 -1.27278 0.943444
Q2FXV2   2 0.166667 -1.27278 0.943444
Q2G2L6   6 0.5 -1.27278 0.943444
Q2G2I5   5 0.416667 -1.27278 0.943444
Q2FYA2   4 0.333333 -1.27278 0.943444
Q2FWV7   6 0.5 -1.27278 0.943444
Q2FXE7   7 0.583333 -1.27278 0.943444
Q2G0J6   4 0.333333 -1.27278 0.943444
Q2FUU4   3 0.25 -1.27278 0.943444
Q2FVJ4   4 0.333333 -1.27278 0.943444
Q2FZM9   6 0.5 -1.27278 0.943444
Q2FZ51   7 0.583333 -1.27278 0.943444
Q2FY22   4 0.333333 -1.27278 0.943444
Q2G2Q1   8 0.666667 -1.27278 0.943444
Q2G109   6 0.5 -1.27278 0.943444
Q2G1D6   6 0.5 -1.27278 0.943444
Q2FVC9   4 0.333333 -1.27278 0.943444
Q2G2R6   3 0.25 -1.27278 0.943444
Q2FZ85   8 0.666667 -1.27278 0.943444
Q2FVK4   4 0.333333 -1.27278 0.943444
Q2G1V9   3 0.25 -1.27278 0.943444
Q2G2H6   4 0.333333 -1.27278 0.943444
Q2FWS6   3 0.25 -1.27278 0.943444
Q2FZW4   8 0.666667 -1.27278 0.943444
Q2G1M3   8 0.666667 -1.27278 0.943444
Q2G1M0   4 0.333333 -1.27278 0.943444
Q2G1Y9   6 0.5 -1.27278 0.943444
Q2FX45   4 0.333333 -1.27278 0.943444
Q2FWP8   5 0.416667 -1.27278 0.943444
Q2FYP4   5 0.416667 -1.27278 0.943444
Q2FYL1   8 0.666667 -1.27278 0.943444
Q2G1L4   8 0.666667 -1.27278 0.943444
Q2FUQ7   5 0.416667 -1.27278 0.943444
Q2G247   2 0.166667 -1.27278 0.943444
Q2FVV0   7 0.583333 -1.27278 0.943444
Q2FYU6   4 0.333333 -1.27278 0.943444
Q2G2N6   8 0.666667 -1.27278 0.943444
Q2FXC9   4 0.333333 -1.27278 0.943444
Q2FX42   7 0.583333 -1.27278 0.943444
Q2FX26   6 0.5 -1.27278 0.943444
Q2FWF3   2 0.166667 -1.27278 0.943444
Q2FZY1   9 0.75 -1.27278 0.943444
Q2FW15   4 0.32 -1.27278 0.943444
P0A0G2   7 0.56 -1.27278 0.943444
Q2G2G5   11 0.88 -1.27278 0.943444
Q2FY39   13 1.04 0.903563 0.161558
Q2G0B5   5 0.4 -1.27278 0.943444
Q2FZI1   7 0.56 -1.27278 0.943444
Q2FUQ6   11 0.88 -1.27278 0.943444
Q2FVR5   9 0.72 -1.27278 0.943444
Q2G2W6   9 0.72 -1.27278 0.943444
Q2FZR8   6 0.48 -1.27278 0.943444
Q2FVY8   6 0.48 -1.27278 0.943444
Q2FZ60   6 0.48 -1.27278 0.943444
Q2FV82   9 0.72 -1.27278 0.943444
Q2FX23   9 0.72 -1.27278 0.943444
Q2G1G3   7 0.56 -1.27278 0.943444
P68805   4 0.32 -1.27278 0.943444
Q2FVL0   3 0.24 -1.27278 0.943444
Q2G2J0   6 0.48 -1.27278 0.943444
Q2FZF1   4 0.32 -1.27278 0.943444
Q2FXU9   4 0.32 -1.27278 0.943444
Q2G1A2   3 0.24 -1.27278 0.943444
Q2G1C3   8 0.64 -1.27278 0.943444
Q2G1D4   10 0.8 -1.27278 0.943444
Q2G0A8   7 0.56 -1.27278 0.943444
Q2FVC7   3 0.24 -1.27278 0.943444
Q2G133   11 0.88 -1.27278 0.943444
Q2FY86   4 0.32 -1.27278 0.943444
Q2FX92   7 0.56 -1.27278 0.943444
Q2FW47   2 0.16 -1.27278 0.943444
Q2G1T9   4 0.32 -1.27278 0.943444
Q2FVU8   5 0.4 -1.27278 0.943444
Q2FVD7   5 0.4 -1.27278 0.943444
Q2FX55   7 0.56 -1.27278 0.943444
Q2FVD3   8 0.64 -1.27278 0.943444
Q2G2B5   5 0.4 -1.27278 0.943444
Q2FWV6   7 0.56 -1.27278 0.943444
Q2FW29   2 0.16 -1.27278 0.943444
Q2G0W6   3 0.24 -1.27278 0.943444
Q2FVD2   6 0.48 -1.27278 0.943444
Q2FWR8   4 0.32 -1.27278 0.943444
Q2FXA0   8 0.64 -1.27278 0.943444
Q2FZB4   7 0.56 -1.27278 0.943444
Q2FX37   4 0.32 -1.27278 0.943444
Q2FX13   5 0.4 -1.27278 0.943444
Q2FWD8   6 0.48 -1.27278 0.943444
Q2G108   10 0.8 -1.27278 0.943444
Q2G2V4   10 0.8 -1.27278 0.943444
Q2FZW2   6 0.48 -1.27278 0.943444
Q2FYY4   8 0.64 -1.27278 0.943444
Q2FYB8   6 0.48 -1.27278 0.943444
Q2FWC2   12 0.96 -1.27278 0.943444
Q2FYE8   6 0.48 -1.27278 0.943444
Q2FXK5   6 0.48 -1.27278 0.943444
Q2FWT0   6 0.48 -1.27278 0.943444
Q2FW19   5 0.4 -1.27278 0.943444
Q2G100   7 0.56 -1.27278 0.943444
Q2FYY3   6 0.48 -1.27278 0.943444
Q2FZ01   7 0.56 -1.27278 0.943444
Q2FYY1   6 0.48 -1.27278 0.943444
Q2G103   7 0.56 -1.27278 0.943444
Q2FV12   6 0.48 -1.27278 0.943444
Q2FWQ1   9 0.72 -1.27278 0.943444
Q2FYY5   6 0.48 -1.27278 0.943444
Q2G207   8 0.64 -1.27278 0.943444
Q2G1Y8   4 0.32 -1.27278 0.943444
Q2FWZ8   9 0.72 -1.27278 0.943444
Q2G0Z8   5 0.4 -1.27278 0.943444
Q2G2F7   7 0.56 -1.27278 0.943444
Q2FYH9   10 0.8 -1.27278 0.943444
Q2FWB7   13 1.04 0.903563 0.161558
Q2FYN2   4 0.307692 -1.27278 0.943444
Q2FVQ6   9 0.692308 -1.27278 0.943444
Q2FWX3   8 0.615385 -1.27278 0.943444
Q2G187   7 0.538462 -1.27278 0.943444
Q2FW05   12 0.923077 -1.27278 0.943444
Q2FYC3   10 0.769231 -1.27278 0.943444
Q2FZJ2   5 0.384615 -1.27278 0.943444
Q2G0D6   14 1.07692 0.903563 0.161558
Q2FWP7   9 0.692308 -1.27278 0.943444
Q2FX31   7 0.538462 -1.27278 0.943444
Q2FVZ6   10 0.769231 -1.27278 0.943444
Q2G2A2   16 1.23077 0.903563 0.161558
Q2FWQ8   4 0.307692 -1.27278 0.943444
Q2FVM9   8 0.615385 -1.27278 0.943444
Q2FYD1   7 0.538462 -1.27278 0.943444
Q2FYN3   9 0.692308 -1.27278 0.943444
Q2FYI3   9 0.692308 -1.27278 0.943444
Q2G022   7 0.538462 -1.27278 0.943444
Q2G1Q3   9 0.692308 -1.27278 0.943444
Q2FX58   5 0.384615 -1.27278 0.943444
Q2G2V1   8 0.615385 -1.27278 0.943444
Q2FVV5   7 0.538462 -1.27278 0.943444
Q2FZC0   10 0.769231 -1.27278 0.943444
Q2FV63   5 0.384615 -1.27278 0.943444
Q2FWG9   4 0.307692 -1.27278 0.943444
Q2FZA5   5 0.384615 -1.27278 0.943444
Q2FX60   7 0.538462 -1.27278 0.943444
Q2G2I8   6 0.461538 -1.27278 0.943444
Q2G2Y5   8 0.615385 -1.27278 0.943444
Q2G2Y2   9 0.692308 -1.27278 0.943444
Q2FWA6   7 0.538462 -1.27278 0.943444
Q2FWL8   4 0.307692 -1.27278 0.943444
Q2FY95   8 0.615385 -1.27278 0.943444
Q2FYC5   9 0.692308 -1.27278 0.943444
Q2FV43   6 0.461538 -1.27278 0.943444
Q2FVU0   9 0.692308 -1.27278 0.943444
Q2FZG5   11 0.846154 -1.27278 0.943444
Q2G2H9   6 0.461538 -1.27278 0.943444
Q2G1D1   3 0.230769 -1.27278 0.943444
Q2FWU7   8 0.615385 -1.27278 0.943444
P60647   5 0.384615 -1.27278 0.943444
Q2FUR7   8 0.615385 -1.27278 0.943444
Q2FWQ2   5 0.384615 -1.27278 0.943444
Q2G2M4   10 0.769231 -1.27278 0.943444
Q2G104   6 0.461538 -1.27278 0.943444
Q2FX76   7 0.538462 -1.27278 0.943444
Q2G2Q4   6 0.461538 -1.27278 0.943444
Q2FXQ1   6 0.461538 -1.27278 0.943444
Q2FX80   6 0.461538 -1.27278 0.943444
Q2FZN6   4 0.307692 -1.27278 0.943444
Q2G009   4 0.307692 -1.27278 0.943444
Q2G021   10 0.769231 -1.27278 0.943444
Q2FWH0   6 0.461538 -1.27278 0.943444
Q2FXQ0   8 0.615385 -1.27278 0.943444
Q2FX64   6 0.461538 -1.27278 0.943444
Q2FY98   6 0.461538 -1.27278 0.943444
Q2FWK5   6 0.461538 -1.27278 0.943444
Q2FYK1   5 0.384615 -1.27278 0.943444
Q2FXF0   9 0.692308 -1.27278 0.943444
Q2FY70   8 0.615385 -1.27278 0.943444
Q2G114   11 0.846154 -1.27278 0.943444
Q2FX38   10 0.769231 -1.27278 0.943444
Q2FUP9   9 0.692308 -1.27278 0.943444
Q2FVV3   9 0.692308 -1.27278 0.943444
Q2G113   7 0.538462 -1.27278 0.943444
Q2FWB2   4 0.307692 -1.27278 0.943444
Q2FWT6   7 0.538462 -1.27278 0.943444
Q2FW28   9 0.692308 -1.27278 0.943444
Q2FUQ9   3 0.230769 -1.27278 0.943444
Q2FY00   6 0.461538 -1.27278 0.943444
Q2G040   5 0.384615 -1.27278 0.943444
Q2FX35   5 0.384615 -1.27278 0.943444
Q2FYW9   7 0.518519 -1.27278 0.943444
Q2G2N8   9 0.666667 -1.27278 0.943444
Q2G1V7   12 0.888889 -1.27278 0.943444
Q2G0C3   9 0.666667 -1.27278 0.943444
Q2FVW0   8 0.592593 -1.27278 0.943444
Q2FUS4   13 0.962963 -1.27278 0.943444
Q2FVP6   12 0.888889 -1.27278 0.943444
Q2FZK1   17 1.25926 0.903563 0.161558
Q2FXY2   8 0.592593 -1.27278 0.943444
Q2FYX3   8 0.592593 -1.27278 0.943444
Q2FZ86   5 0.37037 -1.27278 0.943444
Q2FUV7   9 0.666667 -1.27278 0.943444
Q2FX70   7 0.518519 -1.27278 0.943444
Q2G1Y1   10 0.740741 -1.27278 0.943444
Q2FVT9   13 0.962963 -1.27278 0.943444
Q2G2K3   12 0.888889 -1.27278 0.943444
P72358   9 0.666667 -1.27278 0.943444
Q2G192   12 0.888889 -1.27278 0.943444
Q2FYX6   6 0.444444 -1.27278 0.943444
Q2FXW0   6 0.444444 -1.27278 0.943444
Q2G202   12 0.888889 -1.27278 0.943444
Q2FYW7   4 0.296296 -1.27278 0.943444
Q2G2M0   6 0.444444 -1.27278 0.943444
Q2FXT7   5 0.37037 -1.27278 0.943444
Q2FX59   9 0.666667 -1.27278 0.943444
Q2G0X2   5 0.37037 -1.27278 0.943444
Q2FWR6   5 0.37037 -1.27278 0.943444
Q2FW22   7 0.518519 -1.27278 0.943444
Q2FZH4   11 0.814815 -1.27278 0.943444
Q2FYZ1   9 0.666667 -1.27278 0.943444
Q2G2W7   12 0.888889 -1.27278 0.943444
Q2G2I4   8 0.592593 -1.27278 0.943444
Q2FZP5   8 0.592593 -1.27278 0.943444
Q2FWQ7   7 0.518519 -1.27278 0.943444
Q2G1W9   6 0.444444 -1.27278 0.943444
Q2FWF7   9 0.666667 -1.27278 0.943444
Q2FYM9   6 0.444444 -1.27278 0.943444
Q2FXV0   12 0.888889 -1.27278 0.943444
Q2FWW2   8 0.592593 -1.27278 0.943444
Q2FVS2   8 0.592593 -1.27278 0.943444
Q2G007   11 0.814815 -1.27278 0.943444
Q2FYA7   11 0.814815 -1.27278 0.943444
Q2G0K0   9 0.666667 -1.27278 0.943444
Q2FXS9   10 0.740741 -1.27278 0.943444
Q2G249   6 0.444444 -1.27278 0.943444
Q2G008   3 0.222222 -1.27278 0.943444
Q2FZD5   10 0.740741 -1.27278 0.943444
Q2FZG0   7 0.518519 -1.27278 0.943444
Q2FX28   11 0.814815 -1.27278 0.943444
Q2FXI4   8 0.592593 -1.27278 0.943444
Q2G176   14 1.03704 0.903563 0.161558
Q2G116   8 0.592593 -1.27278 0.943444
Q2FXF2   11 0.814815 -1.27278 0.943444
Q2G260   11 0.814815 -1.27278 0.943444
Q2G213   6 0.444444 -1.27278 0.943444
Q2G173   12 0.888889 -1.27278 0.943444
Q2FV71   11 0.814815 -1.27278 0.943444
Q2FWY8   6 0.444444 -1.27278 0.943444
Q2FWN3   5 0.37037 -1.27278 0.943444
Q2FYD4   10 0.740741 -1.27278 0.943444
Q2FVQ2   10 0.740741 -1.27278 0.943444
Q2FVK0   15 1.11111 0.903563 0.161558
Q2G285   8 0.592593 -1.27278 0.943444
Q2FZH6   8 0.592593 -1.27278 0.943444
Q2FZX1   10 0.740741 -1.27278 0.943444
Q2FZ83   4 0.296296 -1.27278 0.943444
Q2G0S9   12 0.888889 -1.27278 0.943444
Q2FZH7   13 0.962963 -1.27278 0.943444
Q2FZT3   11 0.814815 -1.27278 0.943444
Q2FX57   11 0.785714 -1.27278 0.943444
Q2G0B9   7 0.5 -1.27278 0.943444
Q2FY28   10 0.714286 -1.27278 0.943444
Q2G0R5   15 1.07143 0.903563 0.161558
Q2FZG8   11 0.785714 -1.27278 0.943444
Q2G1X1   4 0.285714 -1.27278 0.943444
Q2FX93   11 0.785714 -1.27278 0.943444
Q2FYU5   8 0.571429 -1.27278 0.943444
Q2FWR9   8 0.571429 -1.27278 0.943444
Q2FWS0   9 0.642857 -1.27278 0.943444
Q2G0P4   10 0.714286 -1.27278 0.943444
Q2FX50   12 0.857143 -1.27278 0.943444
Q2FZV0   13 0.928571 -1.27278 0.943444
Q2G0S5   8 0.571429 -1.27278 0.943444
Q2FY25   13 0.928571 -1.27278 0.943444
Q2FXG6   12 0.857143 -1.27278 0.943444
Q2FZJ7   6 0.428571 -1.27278 0.943444
Q2G0U7   8 0.571429 -1.27278 0.943444
Q2FZV2   13 0.928571 -1.27278 0.943444
Q2FWT8   11 0.785714 -1.27278 0.943444
Q2G0D1   15 1.07143 0.903563 0.161558
Q2FVW5   8 0.571429 -1.27278 0.943444
Q2FY97   15 1.07143 0.903563 0.161558
Q2FXF3   7 0.5 -1.27278 0.943444
Q2G063   17 1.21429 0.903563 0.161558
Q2G0U5   12 0.857143 -1.27278 0.943444
Q2G2B1   15 1.07143 0.903563 0.161558
Q2FVE3   9 0.642857 -1.27278 0.943444
Q2FZW1   8 0.571429 -1.27278 0.943444
Q2FYK2   8 0.571429 -1.27278 0.943444
Q2FXW2   9 0.642857 -1.27278 0.943444
Q9F0R1   14 1 0.903563 0.161558
Q2FZG3   12 0.857143 -1.27278 0.943444
Q2G2K0   13 0.928571 -1.27278 0.943444
Q2FVN4   5 0.357143 -1.27278 0.943444
Q2FYV0   5 0.357143 -1.27278 0.943444
Q2G0A5   7 0.5 -1.27278 0.943444
Q2FZ03   13 0.928571 -1.27278 0.943444
Q2G1I8   7 0.5 -1.27278 0.943444
Q2FYX8   11 0.785714 -1.27278 0.943444
Q2FV18   11 0.785714 -1.27278 0.943444
Q2FYI7   7 0.5 -1.27278 0.943444
Q2G0K1   9 0.642857 -1.27278 0.943444
Q2G2U9   13 0.928571 -1.27278 0.943444
Q2FW31   6 0.428571 -1.27278 0.943444
Q2FVB5   13 0.928571 -1.27278 0.943444
Q2FVI8   11 0.785714 -1.27278 0.943444
Q2FZT0   9 0.642857 -1.27278 0.943444
P48860   10 0.714286 -1.27278 0.943444
Q2FYC1   7 0.5 -1.27278 0.943444
Q2G286   10 0.714286 -1.27278 0.943444
Q2FXD3   11 0.785714 -1.27278 0.943444
Q2G027   10 0.714286 -1.27278 0.943444
Q2G0T4   6 0.428571 -1.27278 0.943444
Q2FZJ5   10 0.714286 -1.27278 0.943444
Q2FW10   4 0.285714 -1.27278 0.943444
Q2FY91   9 0.642857 -1.27278 0.943444
Q2FVP0   6 0.428571 -1.27278 0.943444
P60070   7 0.5 -1.27278 0.943444
Q2FWU1   18 1.28571 0.903563 0.161558
Q2FYA3   9 0.642857 -1.27278 0.943444
Q2G0V8   15 1.07143 0.903563 0.161558
Q2G0Z2   13 0.928571 -1.27278 0.943444
Q2FZ47   8 0.571429 -1.27278 0.943444
Q2G0V9   11 0.785714 -1.27278 0.943444
Q2FZE2   10 0.714286 -1.27278 0.943444
Q2FWB0   17 1.21429 0.903563 0.161558
Q2G1J1   13 0.928571 -1.27278 0.943444
Q2FYQ1   14 1 0.903563 0.161558
Q2FZ45   13 0.928571 -1.27278 0.943444
Q2FYW5   11 0.785714 -1.27278 0.943444
Q2G1A0   11 0.785714 -1.27278 0.943444
Q2FZB9   12 0.857143 -1.27278 0.943444
Q2FZX2   8 0.571429 -1.27278 0.943444
Q2FZY4   9 0.642857 -1.27278 0.943444
Q2FW56   12 0.857143 -1.27278 0.943444
P0A0G6   6 0.428571 -1.27278 0.943444
Q2FW80   10 0.714286 -1.27278 0.943444
Q2G2S4   7 0.5 -1.27278 0.943444
Q2G2H0   10 0.714286 -1.27278 0.943444
Q2G2E1   7 0.5 -1.27278 0.943444
Q2G0I5   9 0.642857 -1.27278 0.943444
Q2FWW6   12 0.857143 -1.27278 0.943444
Q2G112   9 0.642857 -1.27278 0.943444
Q2G214   10 0.714286 -1.27278 0.943444
Q2FYG2   15 1.07143 0.903563 0.161558
Q2G0J5   10 0.714286 -1.27278 0.943444
Q2FX27   8 0.571429 -1.27278 0.943444
Q2FWV5   11 0.785714 -1.27278 0.943444
Q2FX40   12 0.857143 -1.27278 0.943444
Q2FZM5   11 0.785714 -1.27278 0.943444
Q2FXH8   11 0.785714 -1.27278 0.943444
Q2FWS5   15 1.07143 0.903563 0.161558
Q2FW13   10 0.689655 -1.27278 0.943444
Q2FY93   15 1.03448 0.903563 0.161558
Q2FZM8   14 0.965517 -1.27278 0.943444
Q2FZV4   9 0.62069 -1.27278 0.943444
Q2FVD4   18 1.24138 0.903563 0.161558
Q2G0J3   10 0.689655 -1.27278 0.943444
Q2FX61   6 0.413793 -1.27278 0.943444
Q2FVD6   10 0.689655 -1.27278 0.943444
Q2FYY7   15 1.03448 0.903563 0.161558
Q2G0W0   13 0.896552 -1.27278 0.943444
Q2FXF7   13 0.896552 -1.27278 0.943444
Q2G191   10 0.689655 -1.27278 0.943444
Q2FYT5   9 0.62069 -1.27278 0.943444
Q2G1P0   10 0.689655 -1.27278 0.943444
Q2FVF8   9 0.62069 -1.27278 0.943444
Q2G0Y1   10 0.689655 -1.27278 0.943444
Q2FZD2   11 0.758621 -1.27278 0.943444
Q2FZ59   8 0.551724 -1.27278 0.943444
Q2G2G1   15 1.03448 0.903563 0.161558
Q2G0F9   4 0.275862 -1.27278 0.943444
Q2G1J2   11 0.758621 -1.27278 0.943444
Q2G0Q6   10 0.689655 -1.27278 0.943444
Q2FYX0   9 0.62069 -1.27278 0.943444
Q2FZU8   7 0.482759 -1.27278 0.943444
Q2G267   10 0.689655 -1.27278 0.943444
Q2G174   11 0.758621 -1.27278 0.943444
Q2FWC3   12 0.827586 -1.27278 0.943444
Q2FVN6   11 0.758621 -1.27278 0.943444
Q2G2D1   9 0.62069 -1.27278 0.943444
Q2FZK9   16 1.10345 0.903563 0.161558
Q2G2C9   14 0.965517 -1.27278 0.943444
Q2G2V8   4 0.275862 -1.27278 0.943444
Q2FVL6   12 0.827586 -1.27278 0.943444
Q2FY45   13 0.896552 -1.27278 0.943444
Q2G2R7   9 0.62069 -1.27278 0.943444
Q2FWD5   15 1.03448 0.903563 0.161558
Q2FWT3   10 0.689655 -1.27278 0.943444
Q2FY92   15 1.03448 0.903563 0.161558
Q2FZM2   13 0.896552 -1.27278 0.943444
Q2G2F0   10 0.689655 -1.27278 0.943444
Q2FW30   11 0.758621 -1.27278 0.943444
Q2FZV9   11 0.758621 -1.27278 0.943444
Q2FVA6   11 0.758621 -1.27278 0.943444
Q2G229   10 0.689655 -1.27278 0.943444
Q2FZZ3   11 0.758621 -1.27278 0.943444
Q2G2F4   9 0.62069 -1.27278 0.943444
Q2FVA7   14 0.965517 -1.27278 0.943444
Q2G0R3   15 1.03448 0.903563 0.161558
Q2G1R1   16 1.10345 0.903563 0.161558
Q2FZ79   12 0.827586 -1.27278 0.943444
Q2FZ12   14 0.965517 -1.27278 0.943444
Q2FX39   14 0.965517 -1.27278 0.943444
Q2G186   9 0.62069 -1.27278 0.943444
Q2FXE5   10 0.689655 -1.27278 0.943444
Q2G0A1   10 0.689655 -1.27278 0.943444
Q2G0E7   19 1.31034 0.903563 0.161558
Q2G2V7   16 1.10345 0.903563 0.161558
Q2FYA6   12 0.827586 -1.27278 0.943444
Q2G276   12 0.827586 -1.27278 0.943444
Q2G070   11 0.758621 -1.27278 0.943444
Q2FVZ1   16 1.10345 0.903563 0.161558
Q2FW84   9 0.62069 -1.27278 0.943444
Q2FVY9   14 0.965517 -1.27278 0.943444
Q2FVD9   11 0.758621 -1.27278 0.943444
Q2G1T2   14 0.965517 -1.27278 0.943444
Q2G0I3   12 0.827586 -1.27278 0.943444
Q2G0E8   9 0.62069 -1.27278 0.943444
Q2FW08   13 0.896552 -1.27278 0.943444
Q2FVD8   10 0.689655 -1.27278 0.943444
Q2FXF5   8 0.551724 -1.27278 0.943444
Q2FXW1   13 0.896552 -1.27278 0.943444
Q2FW79   5 0.344828 -1.27278 0.943444
Q2G2G0   3 0.206897 -1.27278 0.943444
P48940   13 0.896552 -1.27278 0.943444
Q2FYL6   15 1.03448 0.903563 0.161558
Q2FZV8   14 0.965517 -1.27278 0.943444
Q2FYM5   9 0.62069 -1.27278 0.943444
Q2G2B6   9 0.62069 -1.27278 0.943444
Q2G1L2   6 0.413793 -1.27278 0.943444
Q2G1V5   11 0.758621 -1.27278 0.943444
Q2FXT0   3 0.206897 -1.27278 0.943444
Q2FY02   13 0.896552 -1.27278 0.943444
Q2FWQ4   13 0.896552 -1.27278 0.943444
Q2FYG4   14 0.965517 -1.27278 0.943444
Q2FW11   8 0.551724 -1.27278 0.943444
Q2G257   15 1 0.903563 0.161558
Q2FWJ6   11 0.733333 -1.27278 0.943444
Q2FXS8   5 0.333333 -1.27278 0.943444
Q2FX12   11 0.733333 -1.27278 0.943444
Q2FYF1   7 0.466667 -1.27278 0.943444
Q2G2E8   12 0.8 -1.27278 0.943444
Q2FXE6   11 0.733333 -1.27278 0.943444
Q2G2C0   14 0.933333 -1.27278 0.943444
Q2G1V6   12 0.8 -1.27278 0.943444
Q2FWZ4   15 1 0.903563 0.161558
Q2G2V0   20 1.33333 0.903563 0.161558
Q9ZAH6   13 0.866667 -1.27278 0.943444
Q2FVU2   11 0.733333 -1.27278 0.943444
Q2FWI8   19 1.26667 0.903563 0.161558
P0A0H0   9 0.6 -1.27278 0.943444
Q2G0C1   17 1.13333 0.903563 0.161558
Q2FXH3   11 0.733333 -1.27278 0.943444
Q2FXI6   13 0.866667 -1.27278 0.943444
Q2G1X5   6 0.4 -1.27278 0.943444
Q2FV08   16 1.06667 0.903563 0.161558
Q2FWT7   8 0.533333 -1.27278 0.943444
Q2G210   9 0.6 -1.27278 0.943444
Q2FW66   12 0.8 -1.27278 0.943444
Q2FWD0   18 1.2 0.903563 0.161558
Q2FUQ1   9 0.6 -1.27278 0.943444
Q2FVI6   17 1.13333 0.903563 0.161558
Q2FWM7   13 0.866667 -1.27278 0.943444
Q2FVN2   6 0.4 -1.27278 0.943444
Q2FWR2   9 0.6 -1.27278 0.943444
Q2FYH4   15 1 0.903563 0.161558
Q2FYM8   11 0.733333 -1.27278 0.943444
Q9RFJ6   13 0.866667 -1.27278 0.943444
Q2FZ42   4 0.266667 -1.27278 0.943444
Q2FVX9   13 0.866667 -1.27278 0.943444
Q2G066   11 0.733333 -1.27278 0.943444
Q2FVM3   18 1.2 0.903563 0.161558
Q2FWT1   12 0.8 -1.27278 0.943444
Q2FZB8   13 0.866667 -1.27278 0.943444
Q2FUQ8   13 0.866667 -1.27278 0.943444
Q2G2I7   8 0.533333 -1.27278 0.943444
Q2FVF7   8 0.533333 -1.27278 0.943444
Q2FV52   13 0.866667 -1.27278 0.943444
Q2FWE3   13 0.866667 -1.27278 0.943444
Q2G144   7 0.466667 -1.27278 0.943444
Q2FXZ1   14 0.933333 -1.27278 0.943444
Q2FX34   9 0.6 -1.27278 0.943444
Q2FWV4   6 0.4 -1.27278 0.943444
Q2FZ11   14 0.933333 -1.27278 0.943444
Q2G141   16 1.06667 0.903563 0.161558
Q2FWF5   12 0.8 -1.27278 0.943444
Q2FV34   8 0.533333 -1.27278 0.943444
Q2FWQ0   15 1 0.903563 0.161558
Q2FV88   14 0.933333 -1.27278 0.943444
Q2G2P0   13 0.866667 -1.27278 0.943444
Q2FYW8   12 0.8 -1.27278 0.943444
Q2G1W1   10 0.666667 -1.27278 0.943444
Q2FVC2   14 0.933333 -1.27278 0.943444
Q2G0D3   17 1.13333 0.903563 0.161558
Q2FV89   11 0.733333 -1.27278 0.943444
Q2G1U2   6 0.4 -1.27278 0.943444
Q2FX32   13 0.866667 -1.27278 0.943444
Q2FXS7   15 1 0.903563 0.161558
Q2FVX1   13 0.866667 -1.27278 0.943444
Q2FVE0   13 0.866667 -1.27278 0.943444
Q2G270   8 0.533333 -1.27278 0.943444
Q9EYW6   9 0.6 -1.27278 0.943444
Q2FVB8   19 1.26667 0.903563 0.161558
Q2FZT9   15 1 0.903563 0.161558
Q2G298   12 0.8 -1.27278 0.943444
Q2FX49   11 0.733333 -1.27278 0.943444
Q2G0Z0   10 0.666667 -1.27278 0.943444
Q2FW39   12 0.8 -1.27278 0.943444
Q2G252   9 0.6 -1.27278 0.943444
Q2G0A3   10 0.666667 -1.27278 0.943444
Q2FYJ7   10 0.666667 -1.27278 0.943444
Q2FWT2   12 0.8 -1.27278 0.943444
Q2FWQ5   16 1.06667 0.903563 0.161558
Q2G2J7   10 0.666667 -1.27278 0.943444
Q2FY75   24 1.6 0.903563 0.161558
Q2G106   11 0.733333 -1.27278 0.943444
Q2FVY3   10 0.666667 -1.27278 0.943444
Q2FVP9   11 0.733333 -1.27278 0.943444
Q2FW42   15 1 0.903563 0.161558
Q2FUV9   7 0.466667 -1.27278 0.943444
Q2FVR7   10 0.666667 -1.27278 0.943444
Q2FZN1   8 0.533333 -1.27278 0.943444
Q2G2Q7   18 1.16129 0.903563 0.161558
Q2G150   14 0.903226 -1.27278 0.943444
Q2G081   12 0.774194 -1.27278 0.943444
Q2FV45   11 0.709677 -1.27278 0.943444
Q2FX02   10 0.645161 -1.27278 0.943444
P0A0Q4   15 0.967742 -1.27278 0.943444
Q2G0L9   12 0.774194 -1.27278 0.943444
Q2FY04   12 0.774194 -1.27278 0.943444
Q2FV48   15 0.967742 -1.27278 0.943444
Q2FW64   16 1.03226 0.903563 0.161558
Q2FX63   19 1.22581 0.903563 0.161558
Q2G1T3   13 0.83871 -1.27278 0.943444
Q2G0K9   10 0.645161 -1.27278 0.943444
Q2FZ00   18 1.16129 0.903563 0.161558
Q2FVL9   5 0.322581 -1.27278 0.943444
Q2FW33   15 0.967742 -1.27278 0.943444
Q2FWT9   7 0.451613 -1.27278 0.943444
Q2FZF7   8 0.516129 -1.27278 0.943444
Q2FWL1   14 0.903226 -1.27278 0.943444
Q2FYS7   11 0.709677 -1.27278 0.943444
Q2FZX3   9 0.580645 -1.27278 0.943444
Q2FXR0   15 0.967742 -1.27278 0.943444
Q2G2I9   10 0.645161 -1.27278 0.943444
Q2FWN1   9 0.580645 -1.27278 0.943444
Q2G297   16 1.03226 0.903563 0.161558
Q2FVA0   19 1.22581 0.903563 0.161558
Q2FXX0   8 0.516129 -1.27278 0.943444
Q2G2P4   8 0.516129 -1.27278 0.943444
Q2G0P8   16 1.03226 0.903563 0.161558
Q2FVN3   15 0.967742 -1.27278 0.943444
Q2FXK7   13 0.83871 -1.27278 0.943444
Q2FZF8   7 0.451613 -1.27278 0.943444
Q2FWR0   10 0.645161 -1.27278 0.943444
Q2FXL2   18 1.16129 0.903563 0.161558
Q2FWA9   15 0.967742 -1.27278 0.943444
Q2G282   18 1.16129 0.903563 0.161558
Q9RQQ0   18 1.16129 0.903563 0.161558
Q2FXD7   20 1.29032 0.903563 0.161558
Q2FUY4   15 0.967742 -1.27278 0.943444
Q2G2W4   18 1.16129 0.903563 0.161558
Q2FZF5   12 0.774194 -1.27278 0.943444
Q2FY42   6 0.387097 -1.27278 0.943444
Q2FUS3   13 0.83871 -1.27278 0.943444
Q2G2E7   20 1.29032 0.903563 0.161558
Q2G0S6   8 0.516129 -1.27278 0.943444
Q2G0C2   17 1.09677 0.903563 0.161558
Q2FWF8   10 0.645161 -1.27278 0.943444
Q2G000   13 0.83871 -1.27278 0.943444
Q2FWX2   11 0.709677 -1.27278 0.943444
Q2FZS2   11 0.709677 -1.27278 0.943444
Q2FW16   10 0.645161 -1.27278 0.943444
Q2FZI2   18 1.16129 0.903563 0.161558
Q2G1Q5   14 0.903226 -1.27278 0.943444
Q2G1A5   15 0.967742 -1.27278 0.943444
Q2G0P7   12 0.774194 -1.27278 0.943444
Q2FWV3   6 0.387097 -1.27278 0.943444
Q2FW51   12 0.774194 -1.27278 0.943444
Q2FVI4   10 0.645161 -1.27278 0.943444
Q2FVN7   11 0.709677 -1.27278 0.943444
Q2FWP9   6 0.387097 -1.27278 0.943444
Q2FXT2   13 0.83871 -1.27278 0.943444
P0A0F4   10 0.645161 -1.27278 0.943444
Q2G126   21 1.35484 0.903563 0.161558
Q2FW82   16 1.03226 0.903563 0.161558
Q2FY44   11 0.709677 -1.27278 0.943444
Q2G0N9   13 0.83871 -1.27278 0.943444
Q2G0Z9   13 0.83871 -1.27278 0.943444
Q2FV81   13 0.83871 -1.27278 0.943444
Q2FYC4   11 0.709677 -1.27278 0.943444
Q2G178   16 1.03226 0.903563 0.161558
Q2G079   8 0.516129 -1.27278 0.943444
Q2G2B7   15 0.967742 -1.27278 0.943444
Q2FVF5   14 0.903226 -1.27278 0.943444
Q2G2W2   16 1.03226 0.903563 0.161558
Q2G1I2   15 0.967742 -1.27278 0.943444
Q2G245   15 0.967742 -1.27278 0.943444
Q2G1H7   14 0.875 -1.27278 0.943444
Q2FWF1   8 0.5 -1.27278 0.943444
Q2FZZ9   17 1.0625 0.903563 0.161558
Q2G1W3   12 0.75 -1.27278 0.943444
Q2G204   17 1.0625 0.903563 0.161558
Q2G1H1   10 0.625 -1.27278 0.943444
Q2FXK3   13 0.8125 -1.27278 0.943444
Q2G2H8   11 0.6875 -1.27278 0.943444
Q2FZP9   13 0.8125 -1.27278 0.943444
Q2FWI2   14 0.875 -1.27278 0.943444
Q2FYZ6   19 1.1875 0.903563 0.161558
Q2FXS1   15 0.9375 -1.27278 0.943444
Q2G200   10 0.625 -1.27278 0.943444
Q2G2L5   17 1.0625 0.903563 0.161558
Q2FY73   15 0.9375 -1.27278 0.943444
Q2G177   17 1.0625 0.903563 0.161558
Q2G2F9   17 1.0625 0.903563 0.161558
Q2FV27   12 0.75 -1.27278 0.943444
Q2FZ56   12 0.75 -1.27278 0.943444
Q2FVF3   13 0.8125 -1.27278 0.943444
Q2G0B6   10 0.625 -1.27278 0.943444
Q2G2S5   14 0.875 -1.27278 0.943444
Q2FW68   9 0.5625 -1.27278 0.943444
Q2FWX7   9 0.5625 -1.27278 0.943444
Q2FWB6   19 1.1875 0.903563 0.161558
Q2FXA9   12 0.75 -1.27278 0.943444
Q2FXP3   18 1.125 0.903563 0.161558
Q2FUX5   21 1.3125 0.903563 0.161558
Q2FZZ4   9 0.5625 -1.27278 0.943444
Q2FX98   17 1.0625 0.903563 0.161558
Q2FV23   9 0.5625 -1.27278 0.943444
Q2FUR1   9 0.5625 -1.27278 0.943444
Q2FY49   17 1.0625 0.903563 0.161558
Q2G017   13 0.8125 -1.27278 0.943444
Q2G2K9   20 1.25 0.903563 0.161558
Q2G2N9   13 0.8125 -1.27278 0.943444
Q2G0E9   19 1.1875 0.903563 0.161558
Q2FY19   15 0.9375 -1.27278 0.943444
Q2G1E3   13 0.8125 -1.27278 0.943444
Q2FW17   6 0.375 -1.27278 0.943444
Q2FWK9   12 0.75 -1.27278 0.943444
Q2G2Q6   16 1 0.903563 0.161558
Q2G2Q5   21 1.3125 0.903563 0.161558
Q2G1U9   13 0.8125 -1.27278 0.943444
Q2G299   11 0.6875 -1.27278 0.943444
Q2FX75   3 0.1875 -1.27278 0.943444
Q2G058   14 0.875 -1.27278 0.943444
Q2G0E3   12 0.75 -1.27278 0.943444
Q2FYK0   17 1.0625 0.903563 0.161558
Q2G2K6   8 0.5 -1.27278 0.943444
Q2FYN0   8 0.5 -1.27278 0.943444
Q2FVK7   18 1.125 0.903563 0.161558
Q2FX15   9 0.5625 -1.27278 0.943444
Q2FVN9   14 0.875 -1.27278 0.943444
Q2FWX0   18 1.125 0.903563 0.161558
Q2G143   16 1 0.903563 0.161558
Q2G0C7   11 0.6875 -1.27278 0.943444
Q2G0K6   11 0.6875 -1.27278 0.943444
Q2FZZ1   18 1.125 0.903563 0.161558
Q2FV13   10 0.625 -1.27278 0.943444
Q2G128   16 1 0.903563 0.161558
Q2FXU2   10 0.625 -1.27278 0.943444
Q2G2R4   12 0.75 -1.27278 0.943444
Q2FXM1   11 0.6875 -1.27278 0.943444
Q8KQR1   8 0.5 -1.27278 0.943444
Q2G2Q9   14 0.875 -1.27278 0.943444
Q2FVG9   13 0.8125 -1.27278 0.943444
Q2FV56   13 0.8125 -1.27278 0.943444
Q2FWG7   21 1.27273 0.903563 0.161558
Q2G0T1   13 0.787879 -1.27278 0.943444
Q2FXB9   18 1.09091 0.903563 0.161558
Q2FZP3   17 1.0303 0.903563 0.161558
Q2FZQ2   14 0.848485 -1.27278 0.943444
Q2FXS4   13 0.787879 -1.27278 0.943444
Q2FZ21   13 0.787879 -1.27278 0.943444
Q2G2X2   10 0.606061 -1.27278 0.943444
Q2FZF6   13 0.787879 -1.27278 0.943444
Q2FYA0   11 0.666667 -1.27278 0.943444
Q2G2A9   17 1.0303 0.903563 0.161558
Q2FYB9   14 0.848485 -1.27278 0.943444
Q2FYI4   14 0.848485 -1.27278 0.943444
Q2FYL4   13 0.787879 -1.27278 0.943444
Q2G1T0   18 1.09091 0.903563 0.161558
Q2FXW7   11 0.666667 -1.27278 0.943444
Q2FZA1   14 0.848485 -1.27278 0.943444
Q2FY76   18 1.09091 0.903563 0.161558
Q2FZ97   17 1.0303 0.903563 0.161558
Q2G1I4   16 0.969697 -1.27278 0.943444
Q2FYQ6   15 0.909091 -1.27278 0.943444
Q2FXL6   13 0.787879 -1.27278 0.943444
Q2G2G6   12 0.727273 -1.27278 0.943444
Q2FVH1   16 0.969697 -1.27278 0.943444
Q2FYA8   10 0.606061 -1.27278 0.943444
Q2G2M5   16 0.969697 -1.27278 0.943444
Q2FV99   8 0.484848 -1.27278 0.943444
Q2G105   12 0.727273 -1.27278 0.943444
Q2FW23   13 0.787879 -1.27278 0.943444
Q2G012   7 0.424242 -1.27278 0.943444
Q2G2V5   12 0.727273 -1.27278 0.943444
Q2FW07   18 1.09091 0.903563 0.161558
Q2G0F2   12 0.727273 -1.27278 0.943444
Q2FZC9   16 0.969697 -1.27278 0.943444
Q2FXE9   18 1.09091 0.903563 0.161558
Q2FV47   15 0.909091 -1.27278 0.943444
Q2G2Q8   18 1.09091 0.903563 0.161558
Q2FYE7   19 1.15152 0.903563 0.161558
Q2FUT3   24 1.45455 0.903563 0.161558
Q2G068   20 1.21212 0.903563 0.161558
Q2G2D3   12 0.727273 -1.27278 0.943444
Q2FYK4   13 0.787879 -1.27278 0.943444
Q2FX36   10 0.606061 -1.27278 0.943444
Q2G0A4   19 1.15152 0.903563 0.161558
Q2G080   22 1.33333 0.903563 0.161558
Q2FUT1   16 0.969697 -1.27278 0.943444
Q2FYH3   17 1.0303 0.903563 0.161558
Q2FXA7   11 0.666667 -1.27278 0.943444
Q2G2Y6   4 0.242424 -1.27278 0.943444
Q2FY55   13 0.787879 -1.27278 0.943444
Q2FY61   12 0.727273 -1.27278 0.943444
Q2G0E2   14 0.848485 -1.27278 0.943444
Q2FVY1   12 0.727273 -1.27278 0.943444
Q2FUV1   20 1.21212 0.903563 0.161558
Q2FUS9   8 0.484848 -1.27278 0.943444
Q2G1A1   13 0.787879 -1.27278 0.943444
P60639   19 1.15152 0.903563 0.161558
Q2FZE9   7 0.424242 -1.27278 0.943444
Q2G1I9   15 0.909091 -1.27278 0.943444
Q2FWN0   19 1.15152 0.903563 0.161558
Q2FZE3   14 0.848485 -1.27278 0.943444
Q93Q23   19 1.15152 0.903563 0.161558
Q2FWE9   11 0.666667 -1.27278 0.943444
Q2FUS1   23 1.39394 0.903563 0.161558
Q2FVM5   20 1.21212 0.903563 0.161558
Q2G2N7   16 0.969697 -1.27278 0.943444
Q2FWG0   22 1.33333 0.903563 0.161558
Q2FXV7   30 1.81818 0.903563 0.161558
Q2FW69   24 1.45455 0.903563 0.161558
P0A0F8   9 0.545455 -1.27278 0.943444
Q2G055   12 0.727273 -1.27278 0.943444
Q2FV37   14 0.848485 -1.27278 0.943444
Q2G225   17 1.0303 0.903563 0.161558
Q2FXG2   11 0.666667 -1.27278 0.943444
Q2FY87   14 0.848485 -1.27278 0.943444
Q2FWR7   10 0.606061 -1.27278 0.943444
Q2G1U6   15 0.909091 -1.27278 0.943444
Q2G006   12 0.727273 -1.27278 0.943444
Q2G2I6   19 1.11765 0.903563 0.161558
Q2FWS1   9 0.529412 -1.27278 0.943444
Q2FYF5   16 0.941176 -1.27278 0.943444
Q2G0F1   19 1.11765 0.903563 0.161558
Q2G0J2   19 1.11765 0.903563 0.161558
Q2FXE3   18 1.05882 0.903563 0.161558
Q2FYV8   17 1 0.903563 0.161558
Q2G1X6   13 0.764706 -1.27278 0.943444
Q2FUP5   20 1.17647 0.903563 0.161558
Q2G1A4   24 1.41176 0.903563 0.161558
Q2G0H9   15 0.882353 -1.27278 0.943444
Q2G0M0   15 0.882353 -1.27278 0.943444
Q2FYK6   13 0.764706 -1.27278 0.943444
Q2G023   14 0.823529 -1.27278 0.943444
Q2G0G2   13 0.764706 -1.27278 0.943444
Q2FXC0   15 0.882353 -1.27278 0.943444
Q2FXF1   11 0.647059 -1.27278 0.943444
Q2FW00   25 1.47059 0.903563 0.161558
Q2G1E7   20 1.17647 0.903563 0.161558
Q2FWE7   21 1.23529 0.903563 0.161558
Q2FY32   18 1.05882 0.903563 0.161558
Q2FUU0   15 0.882353 -1.27278 0.943444
Q2FVU5   13 0.764706 -1.27278 0.943444
Q2G062   17 1 0.903563 0.161558
Q2FV26   19 1.11765 0.903563 0.161558
Q2FW97   17 1 0.903563 0.161558
Q2FZY8   20 1.17647 0.903563 0.161558
Q2G277   20 1.17647 0.903563 0.161558
Q2G0V1   17 1 0.903563 0.161558
Q2FWJ3   14 0.823529 -1.27278 0.943444
Q2G2J2   14 0.823529 -1.27278 0.943444
Q2FVB0   25 1.47059 0.903563 0.161558
Q2G278   11 0.647059 -1.27278 0.943444
Q2G107   9 0.529412 -1.27278 0.943444
P0A0M9   17 1 0.903563 0.161558
Q2G067   15 0.882353 -1.27278 0.943444
Q2FV55   14 0.823529 -1.27278 0.943444
Q2G1L3   11 0.647059 -1.27278 0.943444
Q2G2R0   14 0.823529 -1.27278 0.943444
Q2G2T3   9 0.529412 -1.27278 0.943444
Q2FWA8   14 0.823529 -1.27278 0.943444
Q2G056   20 1.17647 0.903563 0.161558
Q2FWR1   20 1.17647 0.903563 0.161558
Q2FXP9   13 0.764706 -1.27278 0.943444
Q2FZI4   17 1 0.903563 0.161558
Q2G2L7   20 1.17647 0.903563 0.161558
Q2FVG1   15 0.882353 -1.27278 0.943444
Q2G1I7   15 0.882353 -1.27278 0.943444
Q2FVB6   22 1.29412 0.903563 0.161558
Q2G001   20 1.17647 0.903563 0.161558
Q2FUX3   11 0.647059 -1.27278 0.943444
Q2G1Q9   17 1 0.903563 0.161558
Q2G2S9   19 1.11765 0.903563 0.161558
Q2FXZ8   18 1.05882 0.903563 0.161558
Q2FZI7   19 1.11765 0.903563 0.161558
Q2FUS6   14 0.823529 -1.27278 0.943444
Q2FUZ6   15 0.882353 -1.27278 0.943444
Q2FYQ9   17 1 0.903563 0.161558
Q2FYS8   17 1 0.903563 0.161558
Q2FYS6   21 1.23529 0.903563 0.161558
Q2FZG6   10 0.588235 -1.27278 0.943444
Q2G1L9   19 1.11765 0.903563 0.161558
Q2FXT3   18 1.05882 0.903563 0.161558
Q2FZN9   12 0.705882 -1.27278 0.943444
Q2FW20   11 0.647059 -1.27278 0.943444
Q2G0H3   16 0.941176 -1.27278 0.943444
Q2FV98   13 0.764706 -1.27278 0.943444
Q2FXR7   20 1.17647 0.903563 0.161558
Q2G1T4   19 1.11765 0.903563 0.161558
Q2FW38   12 0.705882 -1.27278 0.943444
Q2G2P6   22 1.29412 0.903563 0.161558
Q2FVL7   16 0.941176 -1.27278 0.943444
Q2FVY2   12 0.705882 -1.27278 0.943444
Q2FYZ0   12 0.705882 -1.27278 0.943444
Q2FYW2   18 1.05882 0.903563 0.161558
P60643   16 0.941176 -1.27278 0.943444
Q2G265   15 0.882353 -1.27278 0.943444
Q2FV42   23 1.35294 0.903563 0.161558
Q2FXN0   22 1.29412 0.903563 0.161558
Q2G2D9   23 1.35294 0.903563 0.161558
Q2FV75   17 1 0.903563 0.161558
Q2FYE0   23 1.35294 0.903563 0.161558
Q2FX03   21 1.23529 0.903563 0.161558
Q2FX89   12 0.705882 -1.27278 0.943444
Q2FX43   10 0.588235 -1.27278 0.943444
Q2FV69   23 1.31429 0.903563 0.161558
P72360   21 1.2 0.903563 0.161558
Q2FVQ1   18 1.02857 0.903563 0.161558
Q2FYG7   21 1.2 0.903563 0.161558
Q2G1J8   19 1.08571 0.903563 0.161558
Q2FW77   20 1.14286 0.903563 0.161558
Q2FWI4   15 0.857143 -1.27278 0.943444
Q2FX62   11 0.628571 -1.27278 0.943444
Q2G0U6   14 0.8 -1.27278 0.943444
Q2G0P2   11 0.628571 -1.27278 0.943444
Q2G0B8   15 0.857143 -1.27278 0.943444
Q2FVL3   18 1.02857 0.903563 0.161558
Q2G1K8   18 1.02857 0.903563 0.161558
Q2G2R9   21 1.2 0.903563 0.161558
Q2G2I3   16 0.914286 -1.27278 0.943444
Q2FY56   18 1.02857 0.903563 0.161558
Q2G0B1   18 1.02857 0.903563 0.161558
Q2G1T1   17 0.971429 -1.27278 0.943444
Q2FVX5   18 1.02857 0.903563 0.161558
Q2G0H8   17 0.971429 -1.27278 0.943444
Q2FVT3   11 0.628571 -1.27278 0.943444
Q2FWF6   12 0.685714 -1.27278 0.943444
Q2FWZ6   21 1.2 0.903563 0.161558
Q2FZ77   16 0.914286 -1.27278 0.943444
Q2G0H0   15 0.857143 -1.27278 0.943444
Q2G2G7   18 1.02857 0.903563 0.161558
Q2G117   17 0.971429 -1.27278 0.943444
Q2FXG9   16 0.914286 -1.27278 0.943444
Q2FWE4   13 0.742857 -1.27278 0.943444
Q2FUS0   21 1.2 0.903563 0.161558
Q2FWR3   20 1.14286 0.903563 0.161558
Q2FYA9   11 0.628571 -1.27278 0.943444
Q2G0Y5   21 1.2 0.903563 0.161558
Q2FZZ8   14 0.8 -1.27278 0.943444
Q2G1Z6   22 1.25714 0.903563 0.161558
Q2FX53   17 0.971429 -1.27278 0.943444
Q2FZC4   11 0.628571 -1.27278 0.943444
Q2FUS5   24 1.37143 0.903563 0.161558
Q2G1R0   24 1.37143 0.903563 0.161558
Q2G0D5   24 1.37143 0.903563 0.161558
Q2FY18   24 1.37143 0.903563 0.161558
Q2FYH8   19 1.08571 0.903563 0.161558
Q2G1F2   14 0.8 -1.27278 0.943444
Q2G0Q5   13 0.742857 -1.27278 0.943444
Q2FVR2   13 0.742857 -1.27278 0.943444
Q2FZE7   6 0.342857 -1.27278 0.943444
Q2G0I0   19 1.08571 0.903563 0.161558
Q2G0R1   11 0.628571 -1.27278 0.943444
Q2G0L7   13 0.742857 -1.27278 0.943444
Q2FWI1   18 1.02857 0.903563 0.161558
Q2G0F7   20 1.14286 0.903563 0.161558
Q2FXY3   17 0.971429 -1.27278 0.943444
P0A084   16 0.914286 -1.27278 0.943444
Q2G0G5   17 0.971429 -1.27278 0.943444
Q2FZE5   18 1.02857 0.903563 0.161558
Q2G0A2   22 1.25714 0.903563 0.161558
Q2FVE8   18 1.02857 0.903563 0.161558
Q2G2M8   12 0.685714 -1.27278 0.943444
Q2FYH7   18 1.02857 0.903563 0.161558
Q2FVR8   15 0.857143 -1.27278 0.943444
Q2FZU9   18 1.02857 0.903563 0.161558
Q2FYX7   22 1.25714 0.903563 0.161558
Q2G280   19 1.08571 0.903563 0.161558
Q2FVG5   19 1.08571 0.903563 0.161558
Q2FWX1   22 1.25714 0.903563 0.161558
Q2FVB3   22 1.25714 0.903563 0.161558
Q2G2A1   20 1.14286 0.903563 0.161558
Q2G1W7   13 0.742857 -1.27278 0.943444
Q2FW36   16 0.914286 -1.27278 0.943444
P31337   19 1.08571 0.903563 0.161558
Q2FXB8   19 1.08571 0.903563 0.161558
Q2G2F3   13 0.742857 -1.27278 0.943444
Q2FYM7   10 0.571429 -1.27278 0.943444
Q2FYB2   12 0.685714 -1.27278 0.943444
Q2G2E2   22 1.22222 0.903563 0.161558
Q2G2G9   23 1.27778 0.903563 0.161558
Q2FVC5   16 0.888889 -1.27278 0.943444
Q2G0T3   18 1 0.903563 0.161558
Q2G074   18 1 0.903563 0.161558
Q2G016   12 0.666667 -1.27278 0.943444
Q2G0G4   18 1 0.903563 0.161558
Q2G2K1   9 0.5 -1.27278 0.943444
Q2FXE1   17 0.944444 -1.27278 0.943444
Q2FWD2   16 0.888889 -1.27278 0.943444
Q2G1Q0   15 0.833333 -1.27278 0.943444
Q2G073   25 1.38889 0.903563 0.161558
Q2G1T7   22 1.22222 0.903563 0.161558
Q2FVI3   15 0.833333 -1.27278 0.943444
Q2FZ93   25 1.38889 0.903563 0.161558
Q2FVQ7   13 0.722222 -1.27278 0.943444
Q2G2B9   22 1.22222 0.903563 0.161558
Q2FZN5   17 0.944444 -1.27278 0.943444
Q2FY72   10 0.555556 -1.27278 0.943444
Q2G0A0   15 0.833333 -1.27278 0.943444
Q2FZQ8   22 1.22222 0.903563 0.161558
Q2FXP1   17 0.944444 -1.27278 0.943444
P0A0B7   11 0.611111 -1.27278 0.943444
Q2FYW0   19 1.05556 0.903563 0.161558
Q2G230   21 1.16667 0.903563 0.161558
Q2G0H5   15 0.833333 -1.27278 0.943444
Q2G0B7   18 1 0.903563 0.161558
Q2G131   19 1.05556 0.903563 0.161558
Q2G0Y4   16 0.888889 -1.27278 0.943444
Q2G2L0   18 1 0.903563 0.161558
Q2G101   15 0.833333 -1.27278 0.943444
Q2G036   17 0.944444 -1.27278 0.943444
Q2FXN3   20 1.11111 0.903563 0.161558
Q2FWY2   15 0.833333 -1.27278 0.943444
Q2FXK6   26 1.44444 0.903563 0.161558
Q2G2Y3   14 0.777778 -1.27278 0.943444
Q2G1P8   15 0.833333 -1.27278 0.943444
Q2G0N7   13 0.722222 -1.27278 0.943444
Q2FW43   21 1.16667 0.903563 0.161558
Q2G2N4   23 1.27778 0.903563 0.161558
Q2FW59   15 0.833333 -1.27278 0.943444
Q2G1V0   19 1.05556 0.903563 0.161558
Q2G010   16 0.888889 -1.27278 0.943444
Q2FWJ4   22 1.22222 0.903563 0.161558
Q2FUR3   16 0.888889 -1.27278 0.943444
Q2FXE4   26 1.44444 0.903563 0.161558
Q2FY36   13 0.722222 -1.27278 0.943444
Q2G1Q7   10 0.555556 -1.27278 0.943444
Q2FX09   18 1 0.903563 0.161558
Q2G0Z1   19 1.05556 0.903563 0.161558
Q2FWJ1   16 0.888889 -1.27278 0.943444
Q2FUT4   16 0.888889 -1.27278 0.943444
Q2FYI1   15 0.833333 -1.27278 0.943444
Q2FXQ8   15 0.833333 -1.27278 0.943444
Q2FUZ0   20 1.11111 0.903563 0.161558
P0A086   21 1.16667 0.903563 0.161558
Q2FZM0   18 1 0.903563 0.161558
Q2FXL3   18 1 0.903563 0.161558
Q2G2K7   18 1 0.903563 0.161558
Q2FVL1   20 1.11111 0.903563 0.161558
Q2FW21   8 0.444444 -1.27278 0.943444
Q2G201   15 0.833333 -1.27278 0.943444
Q2FVV6   19 1.05556 0.903563 0.161558
Q2FV03   15 0.833333 -1.27278 0.943444
Q2G2T2   20 1.11111 0.903563 0.161558
Q2FZ44   11 0.611111 -1.27278 0.943444
Q2G1N7   22 1.22222 0.903563 0.161558
Q2G172   21 1.16667 0.903563 0.161558
Q2G208   19 1.05556 0.903563 0.161558
Q2FZR7   17 0.944444 -1.27278 0.943444
Q2G2K2   5 0.277778 -1.27278 0.943444
Q2FVA4   21 1.16667 0.903563 0.161558
Q2G0F5   26 1.44444 0.903563 0.161558
Q2G0X0   14 0.777778 -1.27278 0.943444
Q2FXU0   13 0.722222 -1.27278 0.943444
Q2FXX9   15 0.833333 -1.27278 0.943444
Q2G2K8   10 0.555556 -1.27278 0.943444
Q2G0X1   13 0.702703 -1.27278 0.943444
Q2FXI8   14 0.756757 -1.27278 0.943444
Q2G0L1   17 0.918919 -1.27278 0.943444
Q2FX07   11 0.594595 -1.27278 0.943444
Q2G139   16 0.864865 -1.27278 0.943444
Q2FUV5   14 0.756757 -1.27278 0.943444
Q2FVD0   15 0.810811 -1.27278 0.943444
Q2FX10   23 1.24324 0.903563 0.161558
Q2G1W5   19 1.02703 0.903563 0.161558
Q2G1Y7   15 0.810811 -1.27278 0.943444
Q2G190   14 0.756757 -1.27278 0.943444
Q2FV59   26 1.40541 0.903563 0.161558
Q2FZS3   9 0.486486 -1.27278 0.943444
Q2FX90   14 0.756757 -1.27278 0.943444
Q2FW85   26 1.40541 0.903563 0.161558
Q2FZ65   18 0.972973 -1.27278 0.943444
Q2FXJ7   17 0.918919 -1.27278 0.943444
Q2FVW2   23 1.24324 0.903563 0.161558
Q2G0H4   16 0.864865 -1.27278 0.943444
Q2FVV4   20 1.08108 0.903563 0.161558
Q2FUR9   19 1.02703 0.903563 0.161558
Q2FW06   12 0.648649 -1.27278 0.943444
Q2FY84   18 0.972973 -1.27278 0.943444
Q2G132   16 0.864865 -1.27278 0.943444
Q2G0C9   12 0.648649 -1.27278 0.943444
Q2G2N1   26 1.40541 0.903563 0.161558
Q2FVF2   25 1.35135 0.903563 0.161558
Q2FZ30   31 1.67568 0.903563 0.161558
Q2FXX8   15 0.810811 -1.27278 0.943444
Q2FZX6   22 1.18919 0.903563 0.161558
Q2G1Z2   21 1.13514 0.903563 0.161558
Q2G0G7   16 0.864865 -1.27278 0.943444
Q2FV53   19 1.02703 0.903563 0.161558
Q2FV28   19 1.02703 0.903563 0.161558
Q2G097   12 0.648649 -1.27278 0.943444
Q2FZC5   13 0.702703 -1.27278 0.943444
Q2FY77   21 1.13514 0.903563 0.161558
Q2FVA9   14 0.756757 -1.27278 0.943444
Q2G2W5   9 0.486486 -1.27278 0.943444
Q2FX97   19 1.02703 0.903563 0.161558
Q2G1F3   16 0.864865 -1.27278 0.943444
Q2FYU1   12 0.648649 -1.27278 0.943444
Q2FUP6   34 1.83784 0.903563 0.161558
Q2G2U7   22 1.18919 0.903563 0.161558
Q2FY09   16 0.864865 -1.27278 0.943444
Q2G1J6   18 0.972973 -1.27278 0.943444
Q2G059   16 0.864865 -1.27278 0.943444
Q2FVK5   20 1.08108 0.903563 0.161558
Q2G0H7   13 0.702703 -1.27278 0.943444
Q2FWN2   23 1.24324 0.903563 0.161558
Q2FYV7   19 1.02703 0.903563 0.161558
Q2G236   24 1.2973 0.903563 0.161558
Q2FZR6   23 1.24324 0.903563 0.161558
Q2G1P9   15 0.810811 -1.27278 0.943444
Q2G0R9   16 0.864865 -1.27278 0.943444
Q2FUZ9   13 0.702703 -1.27278 0.943444
Q2FVP2   17 0.918919 -1.27278 0.943444
Q2FXC8   12 0.648649 -1.27278 0.943444
Q2FVC4   14 0.756757 -1.27278 0.943444
Q2FZ29   15 0.810811 -1.27278 0.943444
Q2FYR8   14 0.736842 -1.27278 0.943444
Q2FY23   13 0.684211 -1.27278 0.943444
Q2G0D4   17 0.894737 -1.27278 0.943444
Q2FZ38   22 1.15789 0.903563 0.161558
Q2FXH1   22 1.15789 0.903563 0.161558
Q2FXZ9   25 1.31579 0.903563 0.161558
Q2G1V3   18 0.947368 -1.27278 0.943444
Q2FVZ0   25 1.31579 0.903563 0.161558
Q2FV95   24 1.26316 0.903563 0.161558
Q2G196   22 1.15789 0.903563 0.161558
Q2FZ61   13 0.684211 -1.27278 0.943444
Q2FW27   19 1 0.903563 0.161558
Q2FWH2   34 1.78947 0.903563 0.161558
Q2FZQ9   23 1.21053 0.903563 0.161558
Q2FWQ9   19 1 0.903563 0.161558
Q2G1N5   22 1.15789 0.903563 0.161558
Q2FZP8   18 0.947368 -1.27278 0.943444
Q2FXC2   13 0.684211 -1.27278 0.943444
Q2G0X9   12 0.631579 -1.27278 0.943444
Q2FX08   12 0.631579 -1.27278 0.943444
Q2FUV2   23 1.21053 0.903563 0.161558
Q2FZT8   10 0.526316 -1.27278 0.943444
Q2G2N2   18 0.947368 -1.27278 0.943444
Q2G0M1   22 1.15789 0.903563 0.161558
Q2FVX8   16 0.842105 -1.27278 0.943444
Q2G220   17 0.894737 -1.27278 0.943444
Q2FW37   15 0.789474 -1.27278 0.943444
Q2G203   27 1.42105 0.903563 0.161558
Q2FY89   18 0.947368 -1.27278 0.943444
Q2G1K7   23 1.21053 0.903563 0.161558
Q2G013   24 1.26316 0.903563 0.161558
Q2FV91   28 1.47368 0.903563 0.161558
Q2FW92   19 1 0.903563 0.161558
Q2G1U5   21 1.10526 0.903563 0.161558
Q2G2A6   13 0.684211 -1.27278 0.943444
Q2G0G9   14 0.736842 -1.27278 0.943444
P0A088   9 0.473684 -1.27278 0.943444
Q2G0B4   21 1.10526 0.903563 0.161558
Q2G0X7   13 0.684211 -1.27278 0.943444
Q2G0S0   14 0.736842 -1.27278 0.943444
Q2FW12   15 0.789474 -1.27278 0.943444
Q2G0J7   16 0.842105 -1.27278 0.943444
Q2FW76   22 1.15789 0.903563 0.161558
Q2G1Z7   13 0.684211 -1.27278 0.943444
Q2G2S1   18 0.947368 -1.27278 0.943444
Q2G1B1   19 1 0.903563 0.161558
Q2FVP3   23 1.21053 0.903563 0.161558
Q2G1V1   16 0.842105 -1.27278 0.943444
Q2G1H8   16 0.842105 -1.27278 0.943444
Q2G149   18 0.947368 -1.27278 0.943444
Q2FXC7   12 0.631579 -1.27278 0.943444
Q2G019   13 0.684211 -1.27278 0.943444
Q2FWL6   22 1.15789 0.903563 0.161558
Q2G199   24 1.26316 0.903563 0.161558
Q2FY41   8 0.421053 -1.27278 0.943444
Q2FX33   18 0.947368 -1.27278 0.943444
Q2G181   16 0.842105 -1.27278 0.943444
Q2FVT1   24 1.26316 0.903563 0.161558
Q2G0Z5   24 1.26316 0.903563 0.161558
Q2FZC7   20 1.05263 0.903563 0.161558
Q2G1U0   16 0.842105 -1.27278 0.943444
Q2FW18   19 1 0.903563 0.161558
Q2G0H1   14 0.736842 -1.27278 0.943444
Q2FX22   17 0.894737 -1.27278 0.943444
Q2G157   17 0.894737 -1.27278 0.943444
Q2G2J5   22 1.15789 0.903563 0.161558
Q2FZH9   23 1.21053 0.903563 0.161558
Q2FZA6   22 1.15789 0.903563 0.161558
Q2G1N6   19 1 0.903563 0.161558
Q2FVR4   19 1 0.903563 0.161558
Q2FY13   16 0.842105 -1.27278 0.943444
Q2G025   16 0.842105 -1.27278 0.943444
Q2FV36   20 1.05263 0.903563 0.161558
Q2G0W9   17 0.894737 -1.27278 0.943444
Q2G0L0   20 1.05263 0.903563 0.161558
Q2FUR2   13 0.684211 -1.27278 0.943444
Q2FVJ9   14 0.736842 -1.27278 0.943444
Q2G1S8   12 0.615385 -1.27278 0.943444
Q2FVJ5   20 1.02564 0.903563 0.161558
Q2FZ39   20 1.02564 0.903563 0.161558
Q2FWP6   21 1.07692 0.903563 0.161558
Q2FVB4   20 1.02564 0.903563 0.161558
Q2G0V7   19 0.974359 -1.27278 0.943444
Q2FUV4   15 0.769231 -1.27278 0.943444
Q2FYG5   15 0.769231 -1.27278 0.943444
Q2FW71   24 1.23077 0.903563 0.161558
Q2FZB1   11 0.564103 -1.27278 0.943444
Q2G0Y9   15 0.769231 -1.27278 0.943444
Q2G0X4   14 0.717949 -1.27278 0.943444
Q2FZL2   13 0.666667 -1.27278 0.943444
Q2FVS1   13 0.666667 -1.27278 0.943444
Q2G099   18 0.923077 -1.27278 0.943444
Q2FZN0   14 0.717949 -1.27278 0.943444
Q2FZ50   23 1.17949 0.903563 0.161558
Q2G0X8   13 0.666667 -1.27278 0.943444
Q2G167   20 1.02564 0.903563 0.161558
Q2G086   14 0.717949 -1.27278 0.943444
Q2G0D0   19 0.974359 -1.27278 0.943444
Q2FWG3   16 0.820513 -1.27278 0.943444
Q2G228   19 0.974359 -1.27278 0.943444
Q2FWW8   27 1.38462 0.903563 0.161558
Q2FYL0   10 0.512821 -1.27278 0.943444
Q2FXX2   17 0.871795 -1.27278 0.943444
Q2G0C4   25 1.28205 0.903563 0.161558
Q2FZA2   22 1.12821 0.903563 0.161558
Q2FWL0   13 0.666667 -1.27278 0.943444
Q2FUY9   23 1.17949 0.903563 0.161558
Q2G0T8   18 0.923077 -1.27278 0.943444
Q2FWK0   18 0.923077 -1.27278 0.943444
Q2G0D9   18 0.923077 -1.27278 0.943444
Q2FZF3   10 0.512821 -1.27278 0.943444
Q2FZ17   20 1.02564 0.903563 0.161558
Q2G0T6   21 1.07692 0.903563 0.161558
Q2G140   20 1.02564 0.903563 0.161558
Q2G2F2   24 1.23077 0.903563 0.161558
Q2FXG0   14 0.717949 -1.27278 0.943444
Q2FWR4   24 1.23077 0.903563 0.161558
Q2G195   22 1.12821 0.903563 0.161558
Q2FVY4   18 0.923077 -1.27278 0.943444
Q2G1I6   17 0.871795 -1.27278 0.943444
Q2FVD5   13 0.666667 -1.27278 0.943444
Q2FZM1   19 0.974359 -1.27278 0.943444
Q2FVG0   16 0.820513 -1.27278 0.943444
Q2FZM7   13 0.666667 -1.27278 0.943444
Q2FZB2   10 0.512821 -1.27278 0.943444
Q2G287   21 1.07692 0.903563 0.161558
Q2FWG4   17 0.871795 -1.27278 0.943444
Q2G2B3   22 1.12821 0.903563 0.161558
Q2FY48   31 1.58974 0.903563 0.161558
Q9ZNI1   20 1.02564 0.903563 0.161558
Q2FV94   18 0.923077 -1.27278 0.943444
Q2G2X5   21 1.07692 0.903563 0.161558
Q2FVX6   14 0.717949 -1.27278 0.943444
Q2G060   34 1.74359 0.903563 0.161558
Q2FVG2   32 1.64103 0.903563 0.161558
Q2G1Q1   18 0.923077 -1.27278 0.943444
Q2G1F1   12 0.615385 -1.27278 0.943444
Q2FXC5   11 0.564103 -1.27278 0.943444
Q2G2B0   20 1.02564 0.903563 0.161558
Q2FXR6   24 1.23077 0.903563 0.161558
Q2FXE0   18 0.923077 -1.27278 0.943444
Q2FUY3   18 0.923077 -1.27278 0.943444
Q2G1S6   13 0.666667 -1.27278 0.943444
Q2FVE9   22 1.12821 0.903563 0.161558
Q2FVU7   16 0.820513 -1.27278 0.943444
Q2FVM7   20 1.02564 0.903563 0.161558
Q2FVU6   31 1.58974 0.903563 0.161558
Q2FVA1   22 1.12821 0.903563 0.161558
Q2FWB8   20 1.02564 0.903563 0.161558
Q2FYR5   16 0.820513 -1.27278 0.943444
Q2G261   25 1.28205 0.903563 0.161558
Q2G264   20 1.02564 0.903563 0.161558
Q2G0U4   19 0.974359 -1.27278 0.943444
Q2G226   27 1.38462 0.903563 0.161558
Q2FZT7   15 0.769231 -1.27278 0.943444
Q2FXJ4   30 1.53846 0.903563 0.161558
Q2G047   17 0.871795 -1.27278 0.943444
Q2FWD9   12 0.615385 -1.27278 0.943444
Q2FZH2   26 1.33333 0.903563 0.161558
Q2G044   21 1.07692 0.903563 0.161558
Q2FVZ8   29 1.48718 0.903563 0.161558
Q2G1C5   20 1.02564 0.903563 0.161558
Q2G1Z1   27 1.38462 0.903563 0.161558
Q2G135   16 0.820513 -1.27278 0.943444
Q2FVE5   18 0.923077 -1.27278 0.943444
Q2FZ70   23 1.17949 0.903563 0.161558
Q2G2A0   14 0.717949 -1.27278 0.943444
Q2G224   18 0.9 -1.27278 0.943444
P0A0K3   18 0.9 -1.27278 0.943444
Q2G1A8   17 0.85 -1.27278 0.943444
Q2G1P5   25 1.25 0.903563 0.161558
Q2FV93   24 1.2 0.903563 0.161558
Q2FXC4   12 0.6 -1.27278 0.943444
Q2FY74   31 1.55 0.903563 0.161558
Q2G1M1   16 0.8 -1.27278 0.943444
Q9EZ11   11 0.55 -1.27278 0.943444
Q2FZB3   11 0.55 -1.27278 0.943444
Q2G1V2   14 0.7 -1.27278 0.943444
Q2FVM8   22 1.1 0.903563 0.161558
Q2FVR1   20 1 0.903563 0.161558
Q2FXC3   12 0.6 -1.27278 0.943444
Q2FUV6   13 0.65 -1.27278 0.943444
Q2G1D7   17 0.85 -1.27278 0.943444
Q2FXR2   15 0.75 -1.27278 0.943444
Q2FW83   24 1.2 0.903563 0.161558
Q2G2X7   12 0.6 -1.27278 0.943444
Q2FVM4   16 0.8 -1.27278 0.943444
P0A0J3   22 1.1 0.903563 0.161558
Q2G2L8   24 1.2 0.903563 0.161558
Q2FZ27   18 0.9 -1.27278 0.943444
Q2FZ53   17 0.85 -1.27278 0.943444
Q2G154   22 1.1 0.903563 0.161558
Q2FZS4   26 1.3 0.903563 0.161558
Q2FYQ5   25 1.25 0.903563 0.161558
Q2FZL6   21 1.05 0.903563 0.161558
Q2FWB9   17 0.85 -1.27278 0.943444
Q2FUQ4   22 1.1 0.903563 0.161558
Q2G293   17 0.85 -1.27278 0.943444
Q2FZS5   19 0.95 -1.27278 0.943444
Q2FYP9   20 1 0.903563 0.161558
Q2G0K7   24 1.2 0.903563 0.161558
Q2FVV2   24 1.2 0.903563 0.161558
Q2FVN0   27 1.35 0.903563 0.161558
Q2FX00   18 0.9 -1.27278 0.943444
Q2G1I0   23 1.15 0.903563 0.161558
Q2FXI2   17 0.85 -1.27278 0.943444
Q2G2X1   25 1.25 0.903563 0.161558
Q2FYG6   31 1.55 0.903563 0.161558
Q2FXH0   20 1 0.903563 0.161558
Q2FXU7   19 0.95 -1.27278 0.943444
Q2G170   21 1.05 0.903563 0.161558
Q2FVQ9   16 0.8 -1.27278 0.943444
Q2FWV2   13 0.65 -1.27278 0.943444
Q2FVI5   27 1.35 0.903563 0.161558
Q2FUW0   16 0.8 -1.27278 0.943444
Q2FXB7   18 0.9 -1.27278 0.943444
Q2G0J8   20 1 0.903563 0.161558
Q2FXB5   19 0.95 -1.27278 0.943444
Q2FYE9   21 1.05 0.903563 0.161558
Q2FVE2   10 0.5 -1.27278 0.943444
Q2G2V6   17 0.85 -1.27278 0.943444
O08387   27 1.35 0.903563 0.161558
Q2FZ14   15 0.75 -1.27278 0.943444
Q2FXW3   16 0.8 -1.27278 0.943444
Q2FYQ8   20 1 0.903563 0.161558
Q2G2D6   17 0.85 -1.27278 0.943444
Q2G2T7   20 1 0.903563 0.161558
Q2FYP8   29 1.45 0.903563 0.161558
Q2FZ25   13 0.65 -1.27278 0.943444
Q2FY65   23 1.15 0.903563 0.161558
Q2G2T1   30 1.5 0.903563 0.161558
Q2G1N0   24 1.2 0.903563 0.161558
Q2G110   25 1.25 0.903563 0.161558
Q2G1E1   25 1.25 0.903563 0.161558
Q2G2F1   19 0.95 -1.27278 0.943444
Q2FXE8   19 0.95 -1.27278 0.943444
Q2FZ06   12 0.6 -1.27278 0.943444
Q2FVH2   34 1.7 0.903563 0.161558
Q2FYV6   17 0.85 -1.27278 0.943444
Q2FZJ3   23 1.12195 0.903563 0.161558
Q2G095   14 0.682927 -1.27278 0.943444
Q2G2Y0   15 0.731707 -1.27278 0.943444
Q2G2W3   17 0.829268 -1.27278 0.943444
Q2FY07   21 1.02439 0.903563 0.161558
Q2FXW8   14 0.682927 -1.27278 0.943444
Q2FUR6   20 0.97561 -1.27278 0.943444
Q2FVW6   23 1.12195 0.903563 0.161558
Q2G1X0   8 0.390244 -1.27278 0.943444
Q2G1F6   24 1.17073 0.903563 0.161558
Q2FVK8   18 0.878049 -1.27278 0.943444
Q2G158   25 1.21951 0.903563 0.161558
Q2G118   25 1.21951 0.903563 0.161558
Q2G077   23 1.12195 0.903563 0.161558
Q2G0E0   18 0.878049 -1.27278 0.943444
Q2G263   22 1.07317 0.903563 0.161558
Q2FUU1   18 0.878049 -1.27278 0.943444
Q2G1X7   17 0.829268 -1.27278 0.943444
Q2G1C0   20 0.97561 -1.27278 0.943444
Q2FVB9   24 1.17073 0.903563 0.161558
Q2G273   16 0.780488 -1.27278 0.943444
Q53726   17 0.829268 -1.27278 0.943444
Q2G2W9   18 0.878049 -1.27278 0.943444
Q2FZ22   21 1.02439 0.903563 0.161558
Q2G2U1   17 0.829268 -1.27278 0.943444
Q2FXW6   18 0.878049 -1.27278 0.943444
Q2G0P9   31 1.5122 0.903563 0.161558
Q2FYE3   19 0.926829 -1.27278 0.943444
Q2FXU3   20 0.97561 -1.27278 0.943444
Q2G052   19 0.926829 -1.27278 0.943444
Q2FZM6   19 0.926829 -1.27278 0.943444
Q2FX25   22 1.07317 0.903563 0.161558
Q2FX05   15 0.731707 -1.27278 0.943444
Q2G1P2   24 1.17073 0.903563 0.161558
Q2G2C4   19 0.926829 -1.27278 0.943444
Q2G165   25 1.21951 0.903563 0.161558
Q2FXK8   18 0.878049 -1.27278 0.943444
Q2FWP1   12 0.585366 -1.27278 0.943444
Q2FVU1   27 1.31707 0.903563 0.161558
Q2FZ78   15 0.731707 -1.27278 0.943444
Q2G0P0   21 1.02439 0.903563 0.161558
Q2FXX3   26 1.26829 0.903563 0.161558
Q2FVX2   18 0.878049 -1.27278 0.943444
Q2G0Q7   20 0.97561 -1.27278 0.943444
Q2FXS6   14 0.682927 -1.27278 0.943444
Q2FUZ1   19 0.926829 -1.27278 0.943444
Q2FZ87   17 0.829268 -1.27278 0.943444
Q2FXF4   31 1.5122 0.903563 0.161558
Q2G1G4   22 1.07317 0.903563 0.161558
Q2FWE6   16 0.780488 -1.27278 0.943444
Q2G2U2   12 0.585366 -1.27278 0.943444
Q2FY17   18 0.878049 -1.27278 0.943444
Q2FVU3   26 1.26829 0.903563 0.161558
Q2FVK1   10 0.487805 -1.27278 0.943444
Q2G0K5   21 1.02439 0.903563 0.161558
Q2G2X8   13 0.634146 -1.27278 0.943444
Q2FYZ7   15 0.731707 -1.27278 0.943444
Q2FWG1   21 1.02439 0.903563 0.161558
Q2G1Q6   20 0.97561 -1.27278 0.943444
Q2G2X9   12 0.585366 -1.27278 0.943444
Q2FWN9   10 0.487805 -1.27278 0.943444
Q2FYZ2   26 1.26829 0.903563 0.161558
Q2FZJ1   18 0.878049 -1.27278 0.943444
Q2G002   12 0.585366 -1.27278 0.943444
Q2FVL4   20 0.97561 -1.27278 0.943444
Q2G2M7   14 0.682927 -1.27278 0.943444
Q2FWH6   17 0.829268 -1.27278 0.943444
Q2FXQ3   17 0.829268 -1.27278 0.943444
Q2G129   32 1.56098 0.903563 0.161558
Q7BHL7   24 1.17073 0.903563 0.161558
Q2FZ71   21 1.02439 0.903563 0.161558
Q2FZ88   16 0.761905 -1.27278 0.943444
Q2FV22   20 0.952381 -1.27278 0.943444
Q2FYM3   11 0.52381 -1.27278 0.943444
Q2FY06   20 0.952381 -1.27278 0.943444
Q2FXB0   9 0.428571 -1.27278 0.943444
Q2FX87   19 0.904762 -1.27278 0.943444
Q2FZ33   21 1 0.903563 0.161558
Q2G0J1   18 0.857143 -1.27278 0.943444
Q2FUT7   24 1.14286 0.903563 0.161558
Q2FZH1   23 1.09524 0.903563 0.161558
Q2FVX3   20 0.952381 -1.27278 0.943444
Q2FWC6   21 1 0.903563 0.161558
Q2FXN6   21 1 0.903563 0.161558
Q2FY79   22 1.04762 0.903563 0.161558
Q2FZ23   28 1.33333 0.903563 0.161558
Q2FVF1   21 1 0.903563 0.161558
Q2FWM5   29 1.38095 0.903563 0.161558
Q2G061   29 1.38095 0.903563 0.161558
Q2FWL7   27 1.28571 0.903563 0.161558
Q2FVK3   10 0.47619 -1.27278 0.943444
Q2FX19   31 1.47619 0.903563 0.161558
Q2G2U6   15 0.714286 -1.27278 0.943444
Q2G1S5   13 0.619048 -1.27278 0.943444
Q2FVS9   14 0.666667 -1.27278 0.943444
Q2G1M7   21 1 0.903563 0.161558
Q2FW50   18 0.857143 -1.27278 0.943444
Q2G2L1   18 0.857143 -1.27278 0.943444
Q2FWB1   21 1 0.903563 0.161558
Q2FXA8   16 0.761905 -1.27278 0.943444
Q2FV20   22 1.04762 0.903563 0.161558
Q2FUY1   21 1 0.903563 0.161558
Q2FYJ1   24 1.14286 0.903563 0.161558
Q2G043   9 0.428571 -1.27278 0.943444
Q2FZ43   18 0.857143 -1.27278 0.943444
Q9KJN4   16 0.761905 -1.27278 0.943444
Q2G194   27 1.28571 0.903563 0.161558
Q2G0F0   27 1.28571 0.903563 0.161558
Q2G2G2   16 0.761905 -1.27278 0.943444
Q2G0I8   19 0.904762 -1.27278 0.943444
Q2FXG5   22 1.04762 0.903563 0.161558
Q2G2S6   27 1.28571 0.903563 0.161558
Q53700   22 1.04762 0.903563 0.161558
Q2G0D8   17 0.809524 -1.27278 0.943444
P60430   7 0.333333 -1.27278 0.943444
Q2FV41   20 0.952381 -1.27278 0.943444
Q2FXZ5   17 0.809524 -1.27278 0.943444
Q2FZL0   25 1.19048 0.903563 0.161558
Q2FY99   29 1.38095 0.903563 0.161558
Q2FX95   13 0.619048 -1.27278 0.943444
Q2FYR6   25 1.19048 0.903563 0.161558
Q2FUW2   25 1.19048 0.903563 0.161558
Q2FVL2   19 0.904762 -1.27278 0.943444
Q2G2L4   22 1.04762 0.903563 0.161558
Q2FXB1   9 0.428571 -1.27278 0.943444
Q2FZY7   20 0.952381 -1.27278 0.943444
Q2FVN1   24 1.14286 0.903563 0.161558
Q2G1S1   22 1.04762 0.903563 0.161558
Q2FXK4   20 0.952381 -1.27278 0.943444
Q2FXM6   20 0.952381 -1.27278 0.943444
Q2FZJ6   19 0.904762 -1.27278 0.943444
Q2FVT4   20 0.952381 -1.27278 0.943444
Q2FYW1   19 0.904762 -1.27278 0.943444
Q2FYZ3   19 0.904762 -1.27278 0.943444
Q2FXX5   14 0.666667 -1.27278 0.943444
Q2FWM4   14 0.666667 -1.27278 0.943444
Q2G2L3   27 1.28571 0.903563 0.161558
Q2FYR3   20 0.952381 -1.27278 0.943444
Q2G0I9   18 0.857143 -1.27278 0.943444
Q2G0M2   20 0.952381 -1.27278 0.943444
Q2G272   9 0.428571 -1.27278 0.943444
Q2FXL4   19 0.904762 -1.27278 0.943444
Q2G0U9   20 0.952381 -1.27278 0.943444
Q2FVE4   13 0.619048 -1.27278 0.943444
Q2FVC6   24 1.14286 0.903563 0.161558
Q2FV19   18 0.857143 -1.27278 0.943444
Q2G0S8   23 1.09524 0.903563 0.161558
Q2G2G3   24 1.14286 0.903563 0.161558
Q2G2X0   17 0.790698 -1.27278 0.943444
Q2G0F3   23 1.06977 0.903563 0.161558
Q2G037   24 1.11628 0.903563 0.161558
Q2G1G6   20 0.930233 -1.27278 0.943444
Q2FWP0   9 0.418605 -1.27278 0.943444
Q2FY29   16 0.744186 -1.27278 0.943444
Q2FXQ4   29 1.34884 0.903563 0.161558
Q2G0S7   19 0.883721 -1.27278 0.943444
Q2FZX7   19 0.883721 -1.27278 0.943444
Q2G0E6   24 1.11628 0.903563 0.161558
Q2FY37   22 1.02326 0.903563 0.161558
Q2FYQ0   18 0.837209 -1.27278 0.943444
Q2FUV3   22 1.02326 0.903563 0.161558
Q2FYV2   22 1.02326 0.903563 0.161558
Q2FVS4   27 1.25581 0.903563 0.161558
Q2G2M3   17 0.790698 -1.27278 0.943444
Q2FVM6   22 1.02326 0.903563 0.161558
Q2G292   22 1.02326 0.903563 0.161558
Q2FXH7   15 0.697674 -1.27278 0.943444
Q2FYQ7   24 1.11628 0.903563 0.161558
Q2FWG2   24 1.11628 0.903563 0.161558
Q2G159   27 1.25581 0.903563 0.161558
Q2FX96   20 0.930233 -1.27278 0.943444
Q2FV83   20 0.930233 -1.27278 0.943444
Q2G2D8   16 0.744186 -1.27278 0.943444
Q2FYJ4   28 1.30233 0.903563 0.161558
Q2G1E8   23 1.06977 0.903563 0.161558
Q2FVK2   9 0.418605 -1.27278 0.943444
Q2FZP1   28 1.30233 0.903563 0.161558
Q2FXI0   17 0.790698 -1.27278 0.943444
Q2G134   24 1.11628 0.903563 0.161558
Q2FZZ6   12 0.55814 -1.27278 0.943444
Q2G1Z3   21 0.976744 -1.27278 0.943444
Q2G030   26 1.2093 0.903563 0.161558
Q2FV21   21 0.976744 -1.27278 0.943444
Q9RQP6   21 0.976744 -1.27278 0.943444
Q2FZ62   18 0.837209 -1.27278 0.943444
Q2FZQ7   26 1.2093 0.903563 0.161558
Q2G0F4   21 0.976744 -1.27278 0.943444
Q2FWE0   22 1.02326 0.903563 0.161558
Q2FVS0   28 1.30233 0.903563 0.161558
Q2FUT6   22 1.02326 0.903563 0.161558
Q2FUQ5   25 1.16279 0.903563 0.161558
Q2FZJ9   19 0.883721 -1.27278 0.943444
Q2FY81   21 0.976744 -1.27278 0.943444
Q2G0K8   17 0.790698 -1.27278 0.943444
Q2G262   26 1.2093 0.903563 0.161558
Q2G0E1   16 0.744186 -1.27278 0.943444
Q2FWD3   23 1.06977 0.903563 0.161558
Q2FXA4   17 0.790698 -1.27278 0.943444
Q2FVF0   19 0.883721 -1.27278 0.943444
Q2FWW9   18 0.837209 -1.27278 0.943444
Q2FZ54   24 1.11628 0.903563 0.161558
P0A0J0   28 1.30233 0.903563 0.161558
Q2G1G1   28 1.30233 0.903563 0.161558
Q2FWA1   21 0.976744 -1.27278 0.943444
Q2FXN1   18 0.837209 -1.27278 0.943444
Q2G2T4   23 1.06977 0.903563 0.161558
Q2FZW9   18 0.837209 -1.27278 0.943444
Q2FV90   23 1.06977 0.903563 0.161558
Q2FWB3   11 0.511628 -1.27278 0.943444
Q2G0Q0   17 0.790698 -1.27278 0.943444
Q2FY10   20 0.930233 -1.27278 0.943444
Q2FXM0   13 0.604651 -1.27278 0.943444
Q2G1S2   15 0.697674 -1.27278 0.943444
Q2FXY5   28 1.27273 0.903563 0.161558
Q2FXV3   20 0.909091 -1.27278 0.943444
Q2FXG3   23 1.04545 0.903563 0.161558
Q2FVA8   13 0.590909 -1.27278 0.943444
Q2G2C2   27 1.22727 0.903563 0.161558
Q2FYU2   20 0.909091 -1.27278 0.943444
Q2FYK5   23 1.04545 0.903563 0.161558
Q2FW35   28 1.27273 0.903563 0.161558
Q2FY52   28 1.27273 0.903563 0.161558
Q9RQP9   26 1.18182 0.903563 0.161558
Q2G039   16 0.727273 -1.27278 0.943444
Q2G1E4   21 0.954545 -1.27278 0.943444
Q2G0B0   20 0.909091 -1.27278 0.943444
Q2FXI7   18 0.818182 -1.27278 0.943444
Q2FWN7   20 0.909091 -1.27278 0.943444
Q2FV66   13 0.590909 -1.27278 0.943444
Q2FYJ5   25 1.13636 0.903563 0.161558
Q2FYC9   7 0.318182 -1.27278 0.943444
Q2FZC6   23 1.04545 0.903563 0.161558
Q2FXW4   18 0.818182 -1.27278 0.943444
Q2FXI1   23 1.04545 0.903563 0.161558
Q2FZF9   24 1.09091 0.903563 0.161558
Q2G171   27 1.22727 0.903563 0.161558
Q2G2P8   23 1.04545 0.903563 0.161558
Q2G2V9   25 1.13636 0.903563 0.161558
Q2FV31   22 1 0.903563 0.161558
Q9KJN3   18 0.818182 -1.27278 0.943444
Q2FZV5   31 1.40909 0.903563 0.161558
Q2FWC4   24 1.09091 0.903563 0.161558
Q2FYT0   25 1.13636 0.903563 0.161558
Q2G145   23 1.04545 0.903563 0.161558
Q2G0J0   21 0.954545 -1.27278 0.943444
Q2FZQ3   14 0.636364 -1.27278 0.943444
Q2FYE5   19 0.863636 -1.27278 0.943444
Q2FWN5   28 1.27273 0.903563 0.161558
Q2FY24   25 1.13636 0.903563 0.161558
Q2FVW7   18 0.818182 -1.27278 0.943444
Q2FZ91   24 1.09091 0.903563 0.161558
Q2FWL2   26 1.18182 0.903563 0.161558
Q2FZQ6   15 0.681818 -1.27278 0.943444
P02976   25 1.13636 0.903563 0.161558
Q2G0R7   26 1.18182 0.903563 0.161558
Q2FUU2   22 1 0.903563 0.161558
Q2FZG1   22 1 0.903563 0.161558
Q2G0Z4   26 1.18182 0.903563 0.161558
Q2FZ81   12 0.545455 -1.27278 0.943444
Q2G2J8   26 1.18182 0.903563 0.161558
Q2FZD7   25 1.13636 0.903563 0.161558
Q2G288   28 1.27273 0.903563 0.161558
Q2FW52   19 0.863636 -1.27278 0.943444
Q2FVX4   20 0.909091 -1.27278 0.943444
Q2FVN5   25 1.13636 0.903563 0.161558
Q2FY88   23 1.04545 0.903563 0.161558
Q2FWC9   19 0.863636 -1.27278 0.943444
Q2FZS7   30 1.36364 0.903563 0.161558
Q2FZ63   21 0.954545 -1.27278 0.943444
Q2G1L8   20 0.909091 -1.27278 0.943444
Q2FV17   24 1.09091 0.903563 0.161558
Q2FVT8   12 0.545455 -1.27278 0.943444
Q2G0W8   24 1.09091 0.903563 0.161558
Q2FV07   14 0.636364 -1.27278 0.943444
Q2G0Q1   26 1.18182 0.903563 0.161558
Q2FY69   21 0.954545 -1.27278 0.943444
Q2FZ75   20 0.909091 -1.27278 0.943444
Q2G0E5   23 1.04545 0.903563 0.161558
Q2G233   23 1.04545 0.903563 0.161558
Q2FWE1   24 1.09091 0.903563 0.161558
Q2FVZ2   17 0.772727 -1.27278 0.943444
Q2FYE2   21 0.954545 -1.27278 0.943444
Q2G1K6   24 1.06667 0.903563 0.161558
Q2FVT0   19 0.844444 -1.27278 0.943444
Q2G0Q9   26 1.15556 0.903563 0.161558
Q2FZ89   25 1.11111 0.903563 0.161558
Q2FVR0   25 1.11111 0.903563 0.161558
Q2FZD9   20 0.888889 -1.27278 0.943444
Q2FX85   30 1.33333 0.903563 0.161558
Q2G1B0   13 0.577778 -1.27278 0.943444
Q2G2E4   27 1.2 0.903563 0.161558
Q2FYK7   22 0.977778 -1.27278 0.943444
Q2FZ13   21 0.933333 -1.27278 0.943444
Q2FZE6   20 0.888889 -1.27278 0.943444
Q2FVI2   18 0.8 -1.27278 0.943444
Q2FZE0   23 1.02222 0.903563 0.161558
Q2FV38   15 0.666667 -1.27278 0.943444
Q2FXE2   20 0.888889 -1.27278 0.943444
Q2G1Q2   20 0.888889 -1.27278 0.943444
Q2FYY8   19 0.844444 -1.27278 0.943444
Q2FYN6   20 0.888889 -1.27278 0.943444
Q2FV39   27 1.2 0.903563 0.161558
Q2G130   19 0.844444 -1.27278 0.943444
Q2FUR8   21 0.933333 -1.27278 0.943444
Q2FXZ3   21 0.933333 -1.27278 0.943444
Q2FYM4   24 1.06667 0.903563 0.161558
Q2FWY1   23 1.02222 0.903563 0.161558
Q2G1V4   17 0.755556 -1.27278 0.943444
P0A011   21 0.933333 -1.27278 0.943444
Q2FXZ0   30 1.33333 0.903563 0.161558
Q2G0V4   19 0.844444 -1.27278 0.943444
Q2FW34   22 0.977778 -1.27278 0.943444
Q2FWC7   20 0.888889 -1.27278 0.943444
Q2G0F6   22 0.977778 -1.27278 0.943444
Q2G0T0   26 1.15556 0.903563 0.161558
Q2FXM8   20 0.888889 -1.27278 0.943444
Q2G0Q8   18 0.8 -1.27278 0.943444
Q2FZ08   27 1.2 0.903563 0.161558
Q2G160   20 0.888889 -1.27278 0.943444
Q2FY78   19 0.844444 -1.27278 0.943444
Q2G2H7   32 1.42222 0.903563 0.161558
Q2FW53   10 0.444444 -1.27278 0.943444
Q2FVX0   27 1.2 0.903563 0.161558
Q2G2U5   20 0.888889 -1.27278 0.943444
Q2FZR0   22 0.977778 -1.27278 0.943444
Q2G1Z9   11 0.488889 -1.27278 0.943444
Q2G1G0   19 0.844444 -1.27278 0.943444
Q2FW57   20 0.888889 -1.27278 0.943444
Q9RQP7   20 0.888889 -1.27278 0.943444
Q2FXP0   23 1.02222 0.903563 0.161558
Q2FVV1   26 1.15556 0.903563 0.161558
Q2FYU8   24 1.06667 0.903563 0.161558
Q2FZ04   21 0.933333 -1.27278 0.943444
Q2FVQ0   20 0.888889 -1.27278 0.943444
Q2G151   20 0.888889 -1.27278 0.943444
Q2FXF9   17 0.755556 -1.27278 0.943444
Q2G242   26 1.15556 0.903563 0.161558
Q2FZQ0   20 0.888889 -1.27278 0.943444
Q2G1Q8   24 1.06667 0.903563 0.161558
Q2FYG1   28 1.21739 0.903563 0.161558
Q2G1N3   19 0.826087 -1.27278 0.943444
Q2FV44   25 1.08696 0.903563 0.161558
Q2FXV4   22 0.956522 -1.27278 0.943444
Q2G0I1   31 1.34783 0.903563 0.161558
Q2FZY0   31 1.34783 0.903563 0.161558
Q2G295   24 1.04348 0.903563 0.161558
Q2FWH3   25 1.08696 0.903563 0.161558
Q2G072   20 0.869565 -1.27278 0.943444
Q2G217   25 1.08696 0.903563 0.161558
Q2FYP6   30 1.30435 0.903563 0.161558
Q9EZ12   23 1 0.903563 0.161558
Q2FZ48   26 1.13043 0.903563 0.161558
Q2FY16   20 0.869565 -1.27278 0.943444
Q2FZU3   21 0.913043 -1.27278 0.943444
Q2FVV7   23 1 0.903563 0.161558
Q2FWU0   12 0.521739 -1.27278 0.943444
P0A0Q0   22 0.956522 -1.27278 0.943444
Q2FVS3   22 0.956522 -1.27278 0.943444
Q2G0I6   27 1.17391 0.903563 0.161558
Q2FYP3   17 0.73913 -1.27278 0.943444
Q2FWM0   24 1.04348 0.903563 0.161558
Q2FZ36   16 0.695652 -1.27278 0.943444
Q2G0Y8   28 1.21739 0.903563 0.161558
Q2FXF6   29 1.26087 0.903563 0.161558
Q2FXM7   25 1.08696 0.903563 0.161558
Q2G1A6   24 1.04348 0.903563 0.161558
Q2G138   24 1.04348 0.903563 0.161558
Q2FZR4   25 1.08696 0.903563 0.161558
Q2G162   28 1.21739 0.903563 0.161558
Q2FYH2   34 1.47826 0.903563 0.161558
Q2FX56   16 0.695652 -1.27278 0.943444
Q2FY68   28 1.21739 0.903563 0.161558
Q2G1K1   11 0.478261 -1.27278 0.943444
Q2G1A3   28 1.21739 0.903563 0.161558
Q2FZX4   21 0.913043 -1.27278 0.943444
Q2G1M5   20 0.869565 -1.27278 0.943444
Q2FVA3   19 0.826087 -1.27278 0.943444
Q2G2G4   19 0.826087 -1.27278 0.943444
Q2G0U3   18 0.782609 -1.27278 0.943444
Q2FXQ6   32 1.3913 0.903563 0.161558
Q2G0S2   15 0.652174 -1.27278 0.943444
Q2G168   21 0.913043 -1.27278 0.943444
Q2FZB0   21 0.913043 -1.27278 0.943444
Q2G119   30 1.30435 0.903563 0.161558
Q2FVJ7   25 1.08696 0.903563 0.161558
Q2FY30   22 0.956522 -1.27278 0.943444
Q2FXR3   20 0.869565 -1.27278 0.943444
Q2G1Z0   17 0.73913 -1.27278 0.943444
Q2G0A9   24 1.04348 0.903563 0.161558
O33599   11 0.478261 -1.27278 0.943444
Q2FZ55   23 1 0.903563 0.161558
Q2FYS0   24 1.04348 0.903563 0.161558
Q2G248   24 1.04348 0.903563 0.161558
Q2G049   26 1.13043 0.903563 0.161558
Q2FVA5   12 0.521739 -1.27278 0.943444
Q2FUX8   25 1.08696 0.903563 0.161558
Q2G123   18 0.782609 -1.27278 0.943444
Q2FVH0   28 1.21739 0.903563 0.161558
Q2FV01   25 1.08696 0.903563 0.161558
Q2G2L2   20 0.869565 -1.27278 0.943444
Q2FYW3   22 0.956522 -1.27278 0.943444
Q2FZZ0   16 0.695652 -1.27278 0.943444
Q2FVV8   19 0.826087 -1.27278 0.943444
Q2G2W0   27 1.14894 0.903563 0.161558
Q2G041   13 0.553191 -1.27278 0.943444
P0A0B9   25 1.06383 0.903563 0.161558
Q2FYI6   19 0.808511 -1.27278 0.943444
Q2G2S2   29 1.23404 0.903563 0.161558
Q2FVQ8   22 0.93617 -1.27278 0.943444
Q2FVT2   19 0.808511 -1.27278 0.943444
Q2G1Z5   20 0.851064 -1.27278 0.943444
Q2G2A4   20 0.851064 -1.27278 0.943444
P60393   28 1.19149 0.903563 0.161558
Q2G0P6   24 1.02128 0.903563 0.161558
Q2FW04   32 1.3617 0.903563 0.161558
Q2FYY9   21 0.893617 -1.27278 0.943444
Q2FWP2   38 1.61702 0.903563 0.161558
Q2FVW4   21 0.893617 -1.27278 0.943444
Q2FY63   20 0.851064 -1.27278 0.943444
Q2FZ68   19 0.808511 -1.27278 0.943444
Q2G1E2   30 1.2766 0.903563 0.161558
Q2G2T8   18 0.765957 -1.27278 0.943444
Q2FY71   21 0.893617 -1.27278 0.943444
Q2FVI1   29 1.23404 0.903563 0.161558
Q2G0W2   29 1.23404 0.903563 0.161558
Q2G238   22 0.93617 -1.27278 0.943444
Q2FZR1   27 1.14894 0.903563 0.161558
Q2FXN2   29 1.23404 0.903563 0.161558
Q2FXH6   24 1.02128 0.903563 0.161558
Q2FXM3   22 0.93617 -1.27278 0.943444
Q2FZW3   28 1.19149 0.903563 0.161558
Q2FWM9   16 0.680851 -1.27278 0.943444
Q2FUW9   25 1.06383 0.903563 0.161558
Q2FW91   21 0.893617 -1.27278 0.943444
Q2G137   12 0.510638 -1.27278 0.943444
Q2FVM0   22 0.93617 -1.27278 0.943444
Q2G057   15 0.638298 -1.27278 0.943444
Q2FXP5   28 1.19149 0.903563 0.161558
Q2G1H2   29 1.23404 0.903563 0.161558
Q2FX99   22 0.93617 -1.27278 0.943444
Q2G0J4   37 1.57447 0.903563 0.161558
Q2FX74   19 0.808511 -1.27278 0.943444
Q2G1J9   33 1.40426 0.903563 0.161558
Q2G1F7   24 1.02128 0.903563 0.161558
Q2G2R8   20 0.851064 -1.27278 0.943444
Q2FW32   23 0.978723 -1.27278 0.943444
Q2FXZ4   17 0.723404 -1.27278 0.943444
Q2FUT0   15 0.638298 -1.27278 0.943444
Q2G084   20 0.851064 -1.27278 0.943444
Q2G148   26 1.10638 0.903563 0.161558
Q2FYR0   17 0.723404 -1.27278 0.943444
Q2FW86   20 0.851064 -1.27278 0.943444
Q2FW01   17 0.723404 -1.27278 0.943444
Q2FUX9   29 1.23404 0.903563 0.161558
Q2G212   33 1.40426 0.903563 0.161558
Q2FZ84   19 0.808511 -1.27278 0.943444
Q2G0Y0   28 1.19149 0.903563 0.161558
Q2FYU4   22 0.93617 -1.27278 0.943444
Q2G223   15 0.638298 -1.27278 0.943444
Q2G136   23 0.978723 -1.27278 0.943444
Q2G0G6   22 0.93617 -1.27278 0.943444
Q2FWY6   23 0.978723 -1.27278 0.943444
Q2FWZ2   18 0.765957 -1.27278 0.943444
Q2G240   25 1.06383 0.903563 0.161558
O05154   23 0.978723 -1.27278 0.943444
Q2FXP4   30 1.2766 0.903563 0.161558
Q2FVH5   20 0.851064 -1.27278 0.943444
Q2FYP0   18 0.75 -1.27278 0.943444
Q2FUW5   11 0.458333 -1.27278 0.943444
Q2FX66   8 0.333333 -1.27278 0.943444
Q2G1P4   33 1.375 0.903563 0.161558
Q2FYI9   30 1.25 0.903563 0.161558
Q2G0I7   21 0.875 -1.27278 0.943444
Q2FXQ9   29 1.20833 0.903563 0.161558
Q2FXL0   20 0.833333 -1.27278 0.943444
Q2FYR7   29 1.20833 0.903563 0.161558
Q2G1W4   21 0.875 -1.27278 0.943444
Q2G2C8   29 1.20833 0.903563 0.161558
Q2G163   25 1.04167 0.903563 0.161558
Q2FWL9   24 1 0.903563 0.161558
Q2FZH3   28 1.16667 0.903563 0.161558
Q2FZR5   27 1.125 0.903563 0.161558
Q2G1W6   25 1.04167 0.903563 0.161558
Q2FWA5   32 1.33333 0.903563 0.161558
Q2FX17   36 1.5 0.903563 0.161558
Q2FXY1   19 0.791667 -1.27278 0.943444
Q2G2W1   32 1.33333 0.903563 0.161558
Q2FV06   26 1.08333 0.903563 0.161558
Q2FYW6   30 1.25 0.903563 0.161558
Q2G281   18 0.75 -1.27278 0.943444
Q2G227   26 1.08333 0.903563 0.161558
Q2FWZ5   26 1.08333 0.903563 0.161558
Q2FZX0   19 0.791667 -1.27278 0.943444
Q2FV51   30 1.25 0.903563 0.161558
Q2G082   30 1.25 0.903563 0.161558
Q2FWX4   8 0.333333 -1.27278 0.943444
Q2FZT1   24 1 0.903563 0.161558
Q2FYF3   22 0.916667 -1.27278 0.943444
Q2FXW9   13 0.541667 -1.27278 0.943444
O34090   20 0.833333 -1.27278 0.943444
Q2FVE1   27 1.125 0.903563 0.161558
Q2FZL5   24 1 0.903563 0.161558
Q2G258   18 0.75 -1.27278 0.943444
Q2FZW5   31 1.29167 0.903563 0.161558
Q2FW63   34 1.41667 0.903563 0.161558
Q2FXB4   37 1.54167 0.903563 0.161558
Q2G1T5   8 0.333333 -1.27278 0.943444
Q2G1J5   21 0.875 -1.27278 0.943444
Q2G0V0   17 0.708333 -1.27278 0.943444
Q2G0M7   21 0.875 -1.27278 0.943444
Q2G1I5   28 1.16667 0.903563 0.161558
Q2G146   25 1.04167 0.903563 0.161558
Q2G1P6   23 0.958333 -1.27278 0.943444
Q2G1W8   21 0.857143 -1.27278 0.943444
Q2G035   21 0.857143 -1.27278 0.943444
Q2G1I3   28 1.14286 0.903563 0.161558
Q2FWM2   19 0.77551 -1.27278 0.943444
Q2FYJ3   25 1.02041 0.903563 0.161558
Q2G0L8   24 0.979592 -1.27278 0.943444
Q2G164   25 1.02041 0.903563 0.161558
Q2FVT7   21 0.857143 -1.27278 0.943444
Q2G1R3   27 1.10204 0.903563 0.161558
Q2G1T6   27 1.10204 0.903563 0.161558
Q2FZN7   25 1.02041 0.903563 0.161558
Q2FY83   33 1.34694 0.903563 0.161558
Q2FZX9   25 1.02041 0.903563 0.161558
Q2FYL5   27 1.10204 0.903563 0.161558
Q2G218   19 0.77551 -1.27278 0.943444
Q2G0M5   25 1.02041 0.903563 0.161558
Q2FW78   30 1.22449 0.903563 0.161558
P52078   25 1.02041 0.903563 0.161558
Q7X2S2   26 1.06122 0.903563 0.161558
Q2FZG4   29 1.18367 0.903563 0.161558
Q2G0M4   19 0.77551 -1.27278 0.943444
Q2FVA2   21 0.857143 -1.27278 0.943444
Q2G115   31 1.26531 0.903563 0.161558
Q2G0M8   25 1.02041 0.903563 0.161558
Q2G1U4   19 0.77551 -1.27278 0.943444
Q2G1D0   25 1.02041 0.903563 0.161558
Q2G2S0   34 1.38776 0.903563 0.161558
Q2G2N5   28 1.14286 0.903563 0.161558
Q2G222   25 1.02041 0.903563 0.161558
Q2G1C8   28 1.14286 0.903563 0.161558
Q2FV40   25 1.02041 0.903563 0.161558
Q2FXT1   22 0.897959 -1.27278 0.943444
Q2FZZ2   23 0.938776 -1.27278 0.943444
Q2FY01   24 0.979592 -1.27278 0.943444
Q2FVJ8   24 0.979592 -1.27278 0.943444
Q2FXK2   24 0.979592 -1.27278 0.943444
Q2FUS7   26 1.06122 0.903563 0.161558
Q2FVP1   29 1.18367 0.903563 0.161558
Q2FYN7   8 0.326531 -1.27278 0.943444
P69848   23 0.938776 -1.27278 0.943444
Q2FWN8   23 0.938776 -1.27278 0.943444
Q2FV62   17 0.693878 -1.27278 0.943444
Q2FWW7   30 1.22449 0.903563 0.161558
Q2G1Y5   26 1.06122 0.903563 0.161558
Q2FXA3   29 1.18367 0.903563 0.161558
Q2FYV3   23 0.938776 -1.27278 0.943444
Q2G1H4   22 0.897959 -1.27278 0.943444
Q2G038   29 1.18367 0.903563 0.161558
Q2G161   26 1.06122 0.903563 0.161558
Q2FYV1   21 0.857143 -1.27278 0.943444
Q2FZ09   23 0.938776 -1.27278 0.943444
Q2FW90   35 1.42857 0.903563 0.161558
Q2G290   24 0.979592 -1.27278 0.943444
P60611   17 0.693878 -1.27278 0.943444
Q2FV58   25 1.02041 0.903563 0.161558
Q2G0C6   21 0.857143 -1.27278 0.943444
Q2G050   21 0.857143 -1.27278 0.943444
Q2G0V2   24 0.979592 -1.27278 0.943444
Q2FVQ4   28 1.14286 0.903563 0.161558
Q2G094   17 0.68 -1.27278 0.943444
Q2FY59   22 0.88 -1.27278 0.943444
Q2FVX7   24 0.96 -1.27278 0.943444
Q2FVP4   26 1.04 0.903563 0.161558
Q2G185   29 1.16 0.903563 0.161558
Q2FXP8   24 0.96 -1.27278 0.943444
Q2G275   23 0.92 -1.27278 0.943444
Q2G1D9   27 1.08 0.903563 0.161558
Q2FXI3   16 0.64 -1.27278 0.943444
Q2FYM2   23 0.92 -1.27278 0.943444
P14738   8 0.32 -1.27278 0.943444
Q2G2Q2   20 0.8 -1.27278 0.943444
Q2G0M9   23 0.92 -1.27278 0.943444
Q2FY67   21 0.84 -1.27278 0.943444
Q2FWX8   8 0.32 -1.27278 0.943444
Q2FUT9   20 0.8 -1.27278 0.943444
Q2FZS0   22 0.88 -1.27278 0.943444
Q2G2A8   26 1.04 0.903563 0.161558
Q2FUY2   8 0.32 -1.27278 0.943444
Q2FZL8   19 0.76 -1.27278 0.943444
Q2FW93   13 0.52 -1.27278 0.943444
Q2G1L7   30 1.2 0.903563 0.161558
Q2FW41   22 0.88 -1.27278 0.943444
Q2FZY6   22 0.88 -1.27278 0.943444
Q2G042   25 1 0.903563 0.161558
Q2FWK2   23 0.92 -1.27278 0.943444
Q2FYF4   20 0.8 -1.27278 0.943444
Q2FZP2   17 0.68 -1.27278 0.943444
Q2G1G7   18 0.72 -1.27278 0.943444
Q2G1H5   22 0.88 -1.27278 0.943444
Q2G2S7   22 0.88 -1.27278 0.943444
Q2FY53   27 1.08 0.903563 0.161558
Q2G1N2   28 1.12 0.903563 0.161558
Q2G2V2   20 0.8 -1.27278 0.943444
Q2G1H6   25 1 0.903563 0.161558
Q2FZA9   21 0.84 -1.27278 0.943444
Q2FXI5   24 0.96 -1.27278 0.943444
Q2G206   30 1.2 0.903563 0.161558
Q2FWN6   20 0.8 -1.27278 0.943444
Q2FUQ2   29 1.16 0.903563 0.161558
Q2G1K3   17 0.68 -1.27278 0.943444
Q2FZ76   33 1.32 0.903563 0.161558
Q2FY54   16 0.64 -1.27278 0.943444
Q2G289   18 0.72 -1.27278 0.943444
Q2FY14   21 0.84 -1.27278 0.943444
Q2FV77   33 1.32 0.903563 0.161558
Q2G064   22 0.88 -1.27278 0.943444
Q2G033   30 1.2 0.903563 0.161558
Q2G198   15 0.6 -1.27278 0.943444
Q2G0K4   27 1.08 0.903563 0.161558
Q2G0V3   27 1.08 0.903563 0.161558
Q2FWE2   18 0.705882 -1.27278 0.943444
Q2G089   31 1.21569 0.903563 0.161558
Q2FZL3   17 0.666667 -1.27278 0.943444
Q2G087   23 0.901961 -1.27278 0.943444
Q2G0A7   26 1.01961 0.903563 0.161558
Q2FVF9   23 0.901961 -1.27278 0.943444
Q2G071   20 0.784314 -1.27278 0.943444
Q2FUZ2   33 1.29412 0.903563 0.161558
Q2FY27   23 0.901961 -1.27278 0.943444
Q2FXX4   36 1.41176 0.903563 0.161558
Q2G1E6   18 0.705882 -1.27278 0.943444
Q2G1G5   28 1.09804 0.903563 0.161558
Q2G2Q3   14 0.54902 -1.27278 0.943444
Q2FZF0   15 0.588235 -1.27278 0.943444
Q2G2D2   25 0.980392 -1.27278 0.943444
Q2FXT4   29 1.13725 0.903563 0.161558
Q2FZI8   26 1.01961 0.903563 0.161558
Q2FUS8   7 0.27451 -1.27278 0.943444
Q2FVR9   28 1.09804 0.903563 0.161558
Q2FXP2   15 0.588235 -1.27278 0.943444
Q2FX94   35 1.37255 0.903563 0.161558
Q2G2A5   23 0.901961 -1.27278 0.943444
Q2FZP7   29 1.13725 0.903563 0.161558
Q2G1R7   25 0.980392 -1.27278 0.943444
Q2G015   9 0.352941 -1.27278 0.943444
Q2FZF4   34 1.33333 0.903563 0.161558
Q2G1E5   23 0.901961 -1.27278 0.943444
Q2FWH9   28 1.09804 0.903563 0.161558
Q2G069   18 0.705882 -1.27278 0.943444
Q2FZK3   25 0.980392 -1.27278 0.943444
Q2FZU5   29 1.13725 0.903563 0.161558
Q2FYT4   19 0.745098 -1.27278 0.943444
Q2FWK4   32 1.2549 0.903563 0.161558
Q2FY40   22 0.862745 -1.27278 0.943444
Q2FWY4   25 0.980392 -1.27278 0.943444
Q2G156   31 1.21569 0.903563 0.161558
Q2G045   25 0.980392 -1.27278 0.943444
Q2FZS6   24 0.941176 -1.27278 0.943444
Q2FYC7   24 0.941176 -1.27278 0.943444
Q2FW73   22 0.862745 -1.27278 0.943444
Q2G1H3   27 1.05882 0.903563 0.161558
Q2FXJ6   18 0.705882 -1.27278 0.943444
Q2FUS2   24 0.923077 -1.27278 0.943444
Q2G120   28 1.07692 0.903563 0.161558
Q2G2T9   30 1.15385 0.903563 0.161558
Q2G1N9   26 1 0.903563 0.161558
Q2FXL9   22 0.846154 -1.27278 0.943444
Q2G0W4   25 0.961538 -1.27278 0.943444
Q2G0R6   29 1.11538 0.903563 0.161558
Q2G1C4   21 0.807692 -1.27278 0.943444
Q2FWY9   29 1.11538 0.903563 0.161558
Q2G1K4   26 1 0.903563 0.161558
Q2FYK3   31 1.19231 0.903563 0.161558
Q2G1N4   26 1 0.903563 0.161558
Q2G065   23 0.884615 -1.27278 0.943444
Q2FX88   34 1.30769 0.903563 0.161558
Q2FVW9   25 0.961538 -1.27278 0.943444
Q2G1E0   17 0.653846 -1.27278 0.943444
Q2G2P2   27 1.03846 0.903563 0.161558
Q2G0V5   29 1.11538 0.903563 0.161558
Q2FWA2   31 1.19231 0.903563 0.161558
Q2FZU1   27 1.03846 0.903563 0.161558
Q2FX77   22 0.846154 -1.27278 0.943444
Q2FW75   27 1.03846 0.903563 0.161558
Q2FUT5   24 0.923077 -1.27278 0.943444
Q2G234   23 0.884615 -1.27278 0.943444
Q2FZU6   26 1 0.903563 0.161558
Q2G1Y2   28 1.07692 0.903563 0.161558
Q2FXN7   17 0.653846 -1.27278 0.943444
Q2G2J3   31 1.19231 0.903563 0.161558
Q2G0G1   22 0.846154 -1.27278 0.943444
Q2FW62   23 0.884615 -1.27278 0.943444
Q2FUP7   32 1.23077 0.903563 0.161558
Q2G1J3   30 1.15385 0.903563 0.161558
Q2FZ15   34 1.30769 0.903563 0.161558
Q2G1D3   22 0.846154 -1.27278 0.943444
Q2G0K2   25 0.961538 -1.27278 0.943444
Q2FWC1   36 1.38462 0.903563 0.161558
Q2FXM5   29 1.11538 0.903563 0.161558
Q2FY46   24 0.923077 -1.27278 0.943444
Q2G1K0   26 1 0.903563 0.161558
Q2FXT6   32 1.23077 0.903563 0.161558
Q2FZM4   28 1.07692 0.903563 0.161558
Q2FXG1   24 0.923077 -1.27278 0.943444
Q2FXL1   29 1.11538 0.903563 0.161558
Q2FWX5   21 0.807692 -1.27278 0.943444
# cudaSaTabsearch LTYPE = T LORDER = F LSOLN = F
# QUERY ID = PF19994 
# DBFILE = ./tableaux.ascii.DB                                                             
Q2G1I1   20 0.754717 -1.27278  0.943444
Q2G1K2   29 1.09434 0.903563  0.161558
Q2FUU5   30 1.13208 0.903563  0.161558
Q2FXB6   26 0.981132 -1.27278  0.943444
Q2FZU2   31 1.16981 0.903563  0.161558
Q2FZK0   26 0.981132 -1.27278  0.943444
Q2FY33   20 0.754717 -1.27278  0.943444
Q2G098   22 0.830189 -1.27278  0.943444
Q2FZ46   33 1.24528 0.903563  0.161558
Q2FZQ5   31 1.16981 0.903563  0.161558
Q2FXU8   26 0.981132 -1.27278  0.943444
Q9EZ08   22 0.830189 -1.27278  0.943444
Q2G1B9   21 0.792453 -1.27278  0.943444
Q2FZ73   20 0.754717 -1.27278  0.943444
Q2FY35   26 0.981132 -1.27278  0.943444
Q2FZ16   24 0.90566 -1.27278  0.943444
Q2FYR2   28 1.0566 0.903563  0.161558
Q2FWY3   8 0.301887 -1.27278  0.943444
Q2G2F5   29 1.09434 0.903563  0.161558
Q2G032   18 0.679245 -1.27278  0.943444
Q2FZ10   24 0.90566 -1.27278  0.943444
Q2G255   26 0.981132 -1.27278  0.943444
Q2G0X6   31 1.16981 0.903563  0.161558
Q2FYH0   32 1.20755 0.903563  0.161558
Q2FXJ9   38 1.43396 0.903563  0.161558
Q2FZT4   18 0.679245 -1.27278  0.943444
Q2FVE6   29 1.09434 0.903563  0.161558
Q2FYD3   9 0.339623 -1.27278  0.943444
Q2FXT5   15 0.566038 -1.27278  0.943444
Q2FY60   32 1.20755 0.903563  0.161558
Q2G2D7   20 0.754717 -1.27278  0.943444
Q2FX16   28 1.0566 0.903563  0.161558
Q2FZ34   27 1.01887 0.903563  0.161558
Q2G1S4   29 1.09434 0.903563  0.161558
Q2G147   24 0.90566 -1.27278  0.943444
Q2G1J7   29 1.09434 0.903563  0.161558
Q2G2A7   22 0.830189 -1.27278  0.943444
Q2G2M6   32 1.20755 0.903563  0.161558
Q2FV30   26 0.981132 -1.27278  0.943444
Q2FVL5   31 1.16981 0.903563  0.161558
Q2FXY0   17 0.641509 -1.27278  0.943444
Q2FZL1   26 0.981132 -1.27278  0.943444
Q2FW45   32 1.20755 0.903563  0.161558
Q2FZU0   33 1.22222 0.903563  0.161558
Q2FWZ0   31 1.14815 0.903563  0.161558
Q2G2H5   34 1.25926 0.903563  0.161558
Q2FYG9   25 0.925926 -1.27278  0.943444
Q2G2X6   26 0.962963 -1.27278  0.943444
Q2G155   25 0.925926 -1.27278  0.943444
Q2FXY9   31 1.14815 0.903563  0.161558
Q2FZ37   23 0.851852 -1.27278  0.943444
Q2FVI7   26 0.962963 -1.27278  0.943444
Q2FYS1   28 1.03704 0.903563  0.161558
Q2FXL5   26 0.962963 -1.27278  0.943444
Q2G1J4   25 0.925926 -1.27278  0.943444
Q2FWZ3   17 0.62963 -1.27278  0.943444
Q2G2P7   33 1.22222 0.903563  0.161558
Q2FVH3   31 1.14815 0.903563  0.161558
Q2FZ31   26 0.962963 -1.27278  0.943444
Q2G283   28 1.03704 0.903563  0.161558
Q2FZ66   27 1 0.903563  0.161558
Q2FWY7   23 0.851852 -1.27278  0.943444
Q2G1F9   25 0.925926 -1.27278  0.943444
Q2FZJ4   23 0.851852 -1.27278  0.943444
Q2FZQ1   35 1.2963 0.903563  0.161558
Q2FY80   20 0.740741 -1.27278  0.943444
Q2G2D4   27 1 0.903563  0.161558
Q2FYP1   25 0.925926 -1.27278  0.943444
Q2FYF9   16 0.592593 -1.27278  0.943444
Q2G0B3   29 1.07407 0.903563  0.161558
Q2FUT8   30 1.11111 0.903563  0.161558
Q2FYR1   30 1.11111 0.903563  0.161558
Q2FYL3   22 0.814815 -1.27278  0.943444
Q2FVG4   32 1.18519 0.903563  0.161558
Q2FVP8   16 0.592593 -1.27278  0.943444
Q2FZ28   29 1.05455 0.903563  0.161558
Q2G1F0   29 1.05455 0.903563  0.161558
P95689   26 0.945455 -1.27278  0.943444
Q2FYH6   25 0.909091 -1.27278  0.943444
Q2FXD1   23 0.836364 -1.27278  0.943444
Q2G0X5   22 0.8 -1.27278  0.943444
Q2FXN8   28 1.01818 0.903563  0.161558
Q2G0N0   24 0.872727 -1.27278  0.943444
Q2G268   32 1.16364 0.903563  0.161558
Q2FV61   32 1.16364 0.903563  0.161558
Q2FXL7   23 0.836364 -1.27278  0.943444
Q2FUR5   32 1.16364 0.903563  0.161558
Q2FXV6   24 0.872727 -1.27278  0.943444
Q2G2C5   23 0.836364 -1.27278  0.943444
Q2FVJ6   29 1.05455 0.903563  0.161558
Q2G1Y4   25 0.909091 -1.27278  0.943444
Q2FVI0   39 1.41818 0.903563  0.161558
Q2FXJ8   32 1.16364 0.903563  0.161558
Q2FZU7   24 0.872727 -1.27278  0.943444
Q2G2X4   24 0.872727 -1.27278  0.943444
Q2FZA8   33 1.2 0.903563  0.161558
Q2FW96   29 1.05455 0.903563  0.161558
Q2FYV4   24 0.872727 -1.27278  0.943444
O07325   22 0.8 -1.27278  0.943444
Q2G1C1   31 1.12727 0.903563  0.161558
Q2FZR9   24 0.872727 -1.27278  0.943444
Q2FVW3   28 1.01818 0.903563  0.161558
Q2G124   27 0.981818 -1.27278  0.943444
P0C0V7   24 0.872727 -1.27278  0.943444
Q2FX52   28 1 0.903563  0.161558
Q2G2C7   22 0.785714 -1.27278  0.943444
Q2G2D5   29 1.03571 0.903563  0.161558
Q2FXQ7   29 1.03571 0.903563  0.161558
Q2FZW0   17 0.607143 -1.27278  0.943444
Q2FVG3   24 0.857143 -1.27278  0.943444
Q2FXR4   26 0.928571 -1.27278  0.943444
Q2FZ67   30 1.07143 0.903563  0.161558
Q2G243   20 0.714286 -1.27278  0.943444
Q2FV76   25 0.892857 -1.27278  0.943444
Q2FVZ4   30 1.07143 0.903563  0.161558
Q2FWC5   25 0.892857 -1.27278  0.943444
Q2FZY3   25 0.892857 -1.27278  0.943444
Q2FWH5   29 1.03571 0.903563  0.161558
Q2G241   33 1.17857 0.903563  0.161558
Q2FV35   19 0.678571 -1.27278  0.943444
Q2G0T5   31 1.10714 0.903563  0.161558
Q2G1A9   27 0.964286 -1.27278  0.943444
Q2FYU7   28 1 0.903563  0.161558
Q2G2E0   31 1.10714 0.903563  0.161558
Q2FVT6   28 1 0.903563  0.161558
Q2G0D7   34 1.21429 0.903563  0.161558
Q2G1M6   23 0.821429 -1.27278  0.943444
Q2G0A6   29 1.03571 0.903563  0.161558
Q2FUY6   31 1.10714 0.903563  0.161558
Q2FYJ2   22 0.785714 -1.27278  0.943444
Q2G2E5   38 1.33333 0.903563  0.161558
Q2G2P5   25 0.877193 -1.27278  0.943444
Q2G1R6   28 0.982456 -1.27278  0.943444
Q2FYF0   25 0.877193 -1.27278  0.943444
Q2FVH8   37 1.29825 0.903563  0.161558
Q2FUU3   31 1.08772 0.903563  0.161558
Q2FVG8   35 1.22807 0.903563  0.161558
Q9ZAH5   25 0.877193 -1.27278  0.943444
Q2G2U0   24 0.842105 -1.27278  0.943444
Q2FYR4   30 1.05263 0.903563  0.161558
Q2G256   30 1.05263 0.903563  0.161558
Q2FVY0   15 0.526316 -1.27278  0.943444
Q2G0Q2   30 1.05263 0.903563  0.161558
Q2G0R2   29 1.01754 0.903563  0.161558
Q2G0Q3   34 1.19298 0.903563  0.161558
Q2FWZ9   26 0.912281 -1.27278  0.943444
Q53705   28 0.982456 -1.27278  0.943444
Q2G2U3   18 0.631579 -1.27278  0.943444
Q2FYY6   24 0.842105 -1.27278  0.943444
Q2FWL3   34 1.19298 0.903563  0.161558
Q2FY50   29 1.01754 0.903563  0.161558
Q2FXN4   35 1.22807 0.903563  0.161558
Q2G179   31 1.08772 0.903563  0.161558
Q2G1L6   18 0.631579 -1.27278  0.943444
Q2FXU4   27 0.947368 -1.27278  0.943444
Q2G1E9   28 0.982456 -1.27278  0.943444
Q2G232   24 0.842105 -1.27278  0.943444
Q2FXH9   23 0.807018 -1.27278  0.943444
Q2G0X3   10 0.350877 -1.27278  0.943444
Q2FXD0   29 1.01754 0.903563  0.161558
Q2G0G3   36 1.26316 0.903563  0.161558
Q2FWW3   28 0.982456 -1.27278  0.943444
Q2FYG0   23 0.793103 -1.27278  0.943444
Q2FZS9   25 0.862069 -1.27278  0.943444
Q2FYS2   25 0.862069 -1.27278  0.943444
Q2G2U4   18 0.62069 -1.27278  0.943444
Q2FWJ9   34 1.17241 0.903563  0.161558
Q2FWF0   30 1.03448 0.903563  0.161558
Q2FXR9   35 1.2069 0.903563  0.161558
Q2FZV7   19 0.655172 -1.27278  0.943444
Q2G1W0   31 1.06897 0.903563  0.161558
Q2G2I0   23 0.793103 -1.27278  0.943444
Q2G153   27 0.931034 -1.27278  0.943444
Q2FWD7   26 0.896552 -1.27278  0.943444
Q2FY15   30 1.03448 0.903563  0.161558
Q2FV54   25 0.862069 -1.27278  0.943444
Q2FZ74   26 0.896552 -1.27278  0.943444
Q2FYV5   27 0.931034 -1.27278  0.943444
Q2G2I1   20 0.689655 -1.27278  0.943444
Q2FXZ6   25 0.862069 -1.27278  0.943444
Q2G0U0   35 1.2069 0.903563  0.161558
Q2G0Y6   28 0.965517 -1.27278  0.943444
Q2FXJ0   20 0.689655 -1.27278  0.943444
Q2FY43   29 0.983051 -1.27278  0.943444
Q2FWM1   11 0.372881 -1.27278  0.943444
Q2FVJ1   33 1.11864 0.903563  0.161558
Q2G0K3   25 0.847458 -1.27278  0.943444
Q2FY66   29 0.983051 -1.27278  0.943444
Q2FW99   27 0.915254 -1.27278  0.943444
Q2FV10   27 0.915254 -1.27278  0.943444
Q2FXJ5   30 1.01695 0.903563  0.161558
Q2FX69   9 0.305085 -1.27278  0.943444
Q2G0B2   30 1.01695 0.903563  0.161558
Q2FX14   24 0.813559 -1.27278  0.943444
Q2FYD8   24 0.813559 -1.27278  0.943444
Q2FWE5   31 1.05085 0.903563  0.161558
Q2G2A3   28 0.949153 -1.27278  0.943444
Q2FZH8   19 0.644068 -1.27278  0.943444
Q2FX51   26 0.881356 -1.27278  0.943444
Q2FWE8   36 1.22034 0.903563  0.161558
Q2G088   35 1.18644 0.903563  0.161558
Q2G028   31 1.03333 0.903563  0.161558
Q2G1S3   28 0.933333 -1.27278  0.943444
Q2FYN4   26 0.866667 -1.27278  0.943444
Q2FX86   33 1.1 0.903563  0.161558
Q2G2S8   28 0.933333 -1.27278  0.943444
Q2FUW8   26 0.866667 -1.27278  0.943444
Q2FWD4   23 0.766667 -1.27278  0.943444
Q2FVH6   32 1.06667 0.903563  0.161558
Q2G029   27 0.9 -1.27278  0.943444
Q2G1R5   24 0.8 -1.27278  0.943444
Q2FX65   22 0.733333 -1.27278  0.943444
Q2FZV6   30 1 0.903563  0.161558
Q2G1P1   26 0.866667 -1.27278  0.943444
Q2FVU4   35 1.16667 0.903563  0.161558
Q2FVT5   28 0.933333 -1.27278  0.943444
Q2G2H4   14 0.466667 -1.27278  0.943444
Q2FZ58   31 1.03333 0.903563  0.161558
Q2FVJ2   36 1.2 0.903563  0.161558
Q2FXW5   17 0.566667 -1.27278  0.943444
Q2FWK1   27 0.9 -1.27278  0.943444
Q2G031   27 0.9 -1.27278  0.943444
Q2G0U1   31 1.03333 0.903563  0.161558
Q2FW46   34 1.13333 0.903563  0.161558
Q2FZY5   27 0.9 -1.27278  0.943444
Q2FZI5   28 0.918033 -1.27278  0.943444
Q2FYR9   29 0.95082 -1.27278  0.943444
Q2FZ92   28 0.918033 -1.27278  0.943444
Q2G1D5   31 1.01639 0.903563  0.161558
Q2FXM2   25 0.819672 -1.27278  0.943444
Q2FVM2   30 0.983607 -1.27278  0.943444
Q2FZN2   31 1.01639 0.903563  0.161558
Q2G1U8   31 1.01639 0.903563  0.161558
Q2FVS7   17 0.557377 -1.27278  0.943444
Q2FWB5   27 0.885246 -1.27278  0.943444
Q2FXX1   31 1.01639 0.903563  0.161558
Q2G2J9   31 1.01639 0.903563  0.161558
Q2G0Y7   29 0.95082 -1.27278  0.943444
Q2FW81   29 0.95082 -1.27278  0.943444
Q2FWK3   28 0.918033 -1.27278  0.943444
Q2FY34   34 1.11475 0.903563  0.161558
Q2FXF8   27 0.885246 -1.27278  0.943444
Q2FXI9   31 1.01639 0.903563  0.161558
Q05615   24 0.774194 -1.27278  0.943444
Q2FUW4   28 0.903226 -1.27278  0.943444
Q2FVF4   29 0.935484 -1.27278  0.943444
Q2FWI3   30 0.967742 -1.27278  0.943444
Q2FWG8   30 0.967742 -1.27278  0.943444
Q2G0R0   36 1.16129 0.903563  0.161558
Q2G0I4   23 0.741935 -1.27278  0.943444
Q2FV67   29 0.935484 -1.27278  0.943444
Q2G091   31 1 0.903563  0.161558
Q2G1U1   27 0.870968 -1.27278  0.943444
Q2FUX7   37 1.19355 0.903563  0.161558
Q2FY51   25 0.806452 -1.27278  0.943444
Q2FYP2   27 0.870968 -1.27278  0.943444
Q2G0F8   33 1.06452 0.903563  0.161558
Q2FXH5   32 1.03226 0.903563  0.161558
Q2G193   30 0.967742 -1.27278  0.943444
Q2FWD6   30 0.967742 -1.27278  0.943444
Q2FZ98   35 1.11111 0.903563  0.161558
Q2FYQ2   31 0.984127 -1.27278  0.943444
Q2FWL5   26 0.825397 -1.27278  0.943444
Q2FV16   28 0.888889 -1.27278  0.943444
Q2FWX9   28 0.888889 -1.27278  0.943444
Q2G1J0   27 0.857143 -1.27278  0.943444
Q2G235   32 1.01587 0.903563  0.161558
Q2FXK1   31 0.984127 -1.27278  0.943444
Q2FWF4   20 0.634921 -1.27278  0.943444
Q2FZC8   30 0.952381 -1.27278  0.943444
Q2FZQ4   41 1.30159 0.903563  0.161558
O52582   17 0.539683 -1.27278  0.943444
Q2FZI6   45 1.42857 0.903563  0.161558
Q2FUW7   27 0.857143 -1.27278  0.943444
Q2G2M9   30 0.952381 -1.27278  0.943444
Q2FZD0   24 0.761905 -1.27278  0.943444
Q2FWK7   29 0.920635 -1.27278  0.943444
Q2FWU4   7 0.222222 -1.27278  0.943444
Q2FUX4   24 0.761905 -1.27278  0.943444
Q2G2V3   26 0.825397 -1.27278  0.943444
O05204   25 0.793651 -1.27278  0.943444
Q2FYC2   24 0.75 -1.27278  0.943444
Q2FZP6   28 0.875 -1.27278  0.943444
Q2G0L2   31 0.96875 -1.27278  0.943444
Q2FZV1   28 0.875 -1.27278  0.943444
Q2FVQ5   25 0.78125 -1.27278  0.943444
Q2FZW6   29 0.90625 -1.27278  0.943444
Q2FZI3   26 0.8125 -1.27278  0.943444
Q2G219   35 1.09375 0.903563  0.161558
Q2FZR2   32 1 0.903563  0.161558
Q2FXZ2   26 0.8125 -1.27278  0.943444
Q2FYC6   34 1.0625 0.903563  0.161558
Q2FYZ5   30 0.923077 -1.27278  0.943444
Q2FWN4   35 1.07692 0.903563  0.161558
Q2G221   26 0.8 -1.27278  0.943444
Q2FZX5   28 0.861538 -1.27278  0.943444
Q2FUW3   26 0.8 -1.27278  0.943444
Q2G2H3   26 0.8 -1.27278  0.943444
Q2FY08   32 0.984615 -1.27278  0.943444
Q2FXU5   31 0.953846 -1.27278  0.943444
Q2G1F8   35 1.07692 0.903563  0.161558
Q2FYW4   28 0.861538 -1.27278  0.943444
Q2G142   34 1.04615 0.903563  0.161558
Q2G1U3   29 0.892308 -1.27278  0.943444
Q2FZ18   32 0.984615 -1.27278  0.943444
Q2FV24   20 0.615385 -1.27278  0.943444
Q2G1C2   27 0.830769 -1.27278  0.943444
Q2FYZ4   30 0.923077 -1.27278  0.943444
Q2FWT4   30 0.923077 -1.27278  0.943444
Q2FUX1   32 0.984615 -1.27278  0.943444
Q2FZG9   29 0.878788 -1.27278  0.943444
Q2FVC1   31 0.939394 -1.27278  0.943444
Q2FYT3   28 0.848485 -1.27278  0.943444
Q2FY82   32 0.969697 -1.27278  0.943444
Q2FV02   27 0.818182 -1.27278  0.943444
Q2FXJ2   18 0.545455 -1.27278  0.943444
Q2FZ02   27 0.818182 -1.27278  0.943444
Q2G0L3   35 1.06061 0.903563  0.161558
Q2FZH5   31 0.939394 -1.27278  0.943444
Q2FWH4   30 0.909091 -1.27278  0.943444
Q2FW49   29 0.878788 -1.27278  0.943444
Q93T05   30 0.909091 -1.27278  0.943444
Q2FX73   33 1 0.903563  0.161558
Q2G239   32 0.955224 -1.27278  0.943444
Q2G121   37 1.10448 0.903563  0.161558
Q2FY11   31 0.925373 -1.27278  0.943444
Q2FV11   22 0.656716 -1.27278  0.943444
Q2FZ05   32 0.955224 -1.27278  0.943444
Q2G253   29 0.865672 -1.27278  0.943444
Q2FW98   39 1.16418 0.903563  0.161558
Q2G205   32 0.955224 -1.27278  0.943444
Q2FVE7   31 0.925373 -1.27278  0.943444
Q2FYD0   15 0.447761 -1.27278  0.943444
Q2FZ19   25 0.746269 -1.27278  0.943444
Q2G1C7   28 0.835821 -1.27278  0.943444
Q2FV60   32 0.955224 -1.27278  0.943444
Q2FY64   28 0.835821 -1.27278  0.943444
Q2FZI9   25 0.746269 -1.27278  0.943444
Q2FV57   26 0.764706 -1.27278  0.943444
Q2FXA5   32 0.941176 -1.27278  0.943444
Q2G2U8   28 0.823529 -1.27278  0.943444
Q2FZP0   28 0.823529 -1.27278  0.943444
Q2FZL7   31 0.911765 -1.27278  0.943444
Q2FZR3   29 0.852941 -1.27278  0.943444
Q2FWA0   29 0.852941 -1.27278  0.943444
Q2G090   32 0.941176 -1.27278  0.943444
Q2G1H0   30 0.869565 -1.27278  0.943444
Q2FZP4   25 0.724638 -1.27278  0.943444
Q2FUX0   33 0.956522 -1.27278  0.943444
Q2FV86   33 0.956522 -1.27278  0.943444
Q2FV14   25 0.724638 -1.27278  0.943444
Q2FUT2   28 0.811594 -1.27278  0.943444
Q2FZ64   30 0.869565 -1.27278  0.943444
Q2FUW1   14 0.4 -1.27278  0.943444
Q2FWI0   30 0.857143 -1.27278  0.943444
Q2G2K5   30 0.857143 -1.27278  0.943444
Q2FWK6   27 0.771429 -1.27278  0.943444
Q2G0T9   27 0.771429 -1.27278  0.943444
Q2G078   30 0.857143 -1.27278  0.943444
Q2G1P3   28 0.8 -1.27278  0.943444
Q2G274   33 0.929577 -1.27278  0.943444
Q2FZD4   31 0.873239 -1.27278  0.943444
Q2FYS5   31 0.873239 -1.27278  0.943444
Q2G1K5   34 0.957746 -1.27278  0.943444
Q2G1L5   26 0.732394 -1.27278  0.943444
Q2G1M9   36 1.01408 0.903563  0.161558
Q2FX67   31 0.873239 -1.27278  0.943444
Q2FZ32   34 0.957746 -1.27278  0.943444
Q2FWH7   34 0.957746 -1.27278  0.943444
Q2FXT8   36 1 0.903563  0.161558
Q2FUQ3   33 0.916667 -1.27278  0.943444
Q2G1Y6   29 0.805556 -1.27278  0.943444
Q2FX68   18 0.5 -1.27278  0.943444
Q2FWD1   30 0.833333 -1.27278  0.943444
Q2FUZ8   30 0.833333 -1.27278  0.943444
Q2G1F5   31 0.861111 -1.27278  0.943444
Q2G2T6   26 0.722222 -1.27278  0.943444
Q2FYD2   21 0.583333 -1.27278  0.943444
Q2FYA1   29 0.805556 -1.27278  0.943444
Q2FY21   37 1.02778 0.903563  0.161558
Q2FZD3   28 0.777778 -1.27278  0.943444
Q2G1Z4   26 0.722222 -1.27278  0.943444
Q2G0S3   21 0.575342 -1.27278  0.943444
Q2FVQ3   31 0.849315 -1.27278  0.943444
Q2G2J4   34 0.931507 -1.27278  0.943444
Q2G2B8   30 0.821918 -1.27278  0.943444
Q2G0L5   7 0.191781 -1.27278  0.943444
Q2FW72   29 0.794521 -1.27278  0.943444
Q2FYT8   31 0.849315 -1.27278  0.943444
Q2FXM9   31 0.849315 -1.27278  0.943444
Q2G1Y0   32 0.876712 -1.27278  0.943444
Q2G2D0   27 0.739726 -1.27278  0.943444
Q2G2M2   29 0.794521 -1.27278  0.943444
Q2G1B7   27 0.739726 -1.27278  0.943444
Q2G1B8   31 0.849315 -1.27278  0.943444
Q2G0M6   30 0.821918 -1.27278  0.943444
Q2G1D8   32 0.864865 -1.27278  0.943444
Q2FV70   34 0.918919 -1.27278  0.943444
Q2FV72   36 0.972973 -1.27278  0.943444
Q2FVB2   29 0.783784 -1.27278  0.943444
Q2G122   30 0.810811 -1.27278  0.943444
Q2G1W2   31 0.826667 -1.27278  0.943444
Q2FWW1   20 0.533333 -1.27278  0.943444
Q2G1F4   32 0.853333 -1.27278  0.943444
Q2G093   28 0.746667 -1.27278  0.943444
Q2FXY7   30 0.8 -1.27278  0.943444
Q2G1C6   23 0.613333 -1.27278  0.943444
Q2FZ20   31 0.826667 -1.27278  0.943444
O50581   34 0.894737 -1.27278  0.943444
Q2G1N1   31 0.815789 -1.27278  0.943444
Q2G188   29 0.753247 -1.27278  0.943444
Q2G296   35 0.909091 -1.27278  0.943444
Q2G2E9   30 0.779221 -1.27278  0.943444
Q2G294   25 0.649351 -1.27278  0.943444
Q2FWJ5   33 0.857143 -1.27278  0.943444
Q2FW03   34 0.871795 -1.27278  0.943444
Q2G0N1   29 0.74359 -1.27278  0.943444
Q2FZJ0   29 0.74359 -1.27278  0.943444
Q2FYZ9   31 0.794872 -1.27278  0.943444
Q2FV74   35 0.897436 -1.27278  0.943444
Q2FXP7   30 0.769231 -1.27278  0.943444
Q2FXU1   32 0.820513 -1.27278  0.943444
Q2G1M8   31 0.794872 -1.27278  0.943444
Q2FXY4   28 0.717949 -1.27278  0.943444
Q2FZ94   30 0.759494 -1.27278  0.943444
Q2FYI0   37 0.925 -1.27278  0.943444
Q2FXT9   28 0.7 -1.27278  0.943444
Q2G0D2   36 0.888889 -1.27278  0.943444
Q2FYB7   31 0.765432 -1.27278  0.943444
Q2FVN8   29 0.716049 -1.27278  0.943444
Q2FZ49   30 0.740741 -1.27278  0.943444
Q2FUW6   32 0.790123 -1.27278  0.943444
Q2G1P7   30 0.740741 -1.27278  0.943444
Q2FW70   28 0.682927 -1.27278  0.943444
Q2G0W1   30 0.731707 -1.27278  0.943444
Q2G024   30 0.731707 -1.27278  0.943444
Q2G1G8   34 0.829268 -1.27278  0.943444
Q2G1R9   31 0.756098 -1.27278  0.943444
O06446   30 0.731707 -1.27278  0.943444
Q2G1C9   31 0.756098 -1.27278  0.943444
Q2FXV8   33 0.795181 -1.27278  0.943444
Q2G0P5   32 0.771084 -1.27278  0.943444
Q2FV64   30 0.714286 -1.27278  0.943444
Q2FV87   28 0.658824 -1.27278  0.943444
Q2G1K9   30 0.697674 -1.27278  0.943444
Q2G266   30 0.697674 -1.27278  0.943444
Q59801   31 0.712644 -1.27278  0.943444
Q2FXH2   31 0.712644 -1.27278  0.943444
Q53727   32 0.727273 -1.27278  0.943444
Q2G2Q0   33 0.75 -1.27278  0.943444
Q2FZD8   29 0.651685 -1.27278  0.943444
Q2FYS4   30 0.674157 -1.27278  0.943444
Q2G1G2   33 0.741573 -1.27278  0.943444
Q2FXV9   29 0.644444 -1.27278  0.943444
Q2G0L4   7 0.155556 -1.27278  0.943444
Q2FXR8   33 0.733333 -1.27278  0.943444
Q2FYJ0   30 0.666667 -1.27278  0.943444
Q2FZS8   33 0.725275 -1.27278  0.943444
Q2FXN9   32 0.688172 -1.27278  0.943444
Q2FYM1   31 0.666667 -1.27278  0.943444
Q2FVZ5   31 0.666667 -1.27278  0.943444
Q2FVL8   37 0.787234 -1.27278  0.943444
Q2FZ40   44 0.93617 -1.27278  0.943444
Q2FYH5   32 0.673684 -1.27278  0.943444
Q2FXB3   31 0.639175 -1.27278  0.943444
Q2FYS9   32 0.646465 -1.27278  0.943444
Q2G1Q4   29 0.585859 -1.27278  0.943444
Q2FVC3   31 0.626263 -1.27278  0.943444
Q2G046   35 0.7 -1.27278  0.943444
Q2FWU3   27 0.54 -1.27278  0.943444
Q2FZ72   28 0.56 -1.27278  0.943444
Q2FZ82   28 0.56 -1.27278  0.943444
Q9F1K0   30 0.582524 -1.27278  0.943444
Q2FVV9   34 0.635514 -1.27278  0.943444
Q2FZT6   29 0.537037 -1.27278  0.943444
Q2FWU5   26 0.481481 -1.27278  0.943444
Q2FYC8   31 0.568807 -1.27278  0.943444
Q2FZK7   30 0.540541 -1.27278  0.943444
Q2G2C1   34 0.612613 -1.27278  0.943444
Q2FZT5   33 0.578947 -1.27278  0.943444
Q2G0R8   35 0.608696 -1.27278  0.943444
Q2FW95   28 0.486957 -1.27278  0.943444
Q2G0N5   33 0.554622 -1.27278  0.943444
P47768   30 0.495868 -1.27278  0.943444
Q2FXH4   25 0.409836 -1.27278  0.943444
Q2FVM1   30 0.491803 -1.27278  0.943444
```
