## Supplementary Data 3 for "Mining folded proteomes in the era of accurate structure prediction": PF20012.output

```
# cudaSaTabsearch LTYPE = T LORDER = F LSOLN = F
# QUERY ID = PF20012 
# DBFILE = ./tableaux.ascii.DB                                                             
Q2G0V6   0 0 -1.27278 0.943444
Q2G075   0 0 -1.27278 0.943444
Q2G083   0 0 -1.27278 0.943444
Q2FZN3   0 0 -1.27278 0.943444
Q2FY90   0 0 -1.27278 0.943444
Q2FX91   0 0 -1.27278 0.943444
Q2FX54   0 0 -1.27278 0.943444
Q2FYQ4   0 0 -1.27278 0.943444
Q2G284   0 0 -1.27278 0.943444
Q2G0S4   0 0 -1.27278 0.943444
Q2FWM3   0 0 -1.27278 0.943444
Q2FX81   0 0 -1.27278 0.943444
Q2FXC6   0 0 -1.27278 0.943444
Q2FWJ7   0 0 -1.27278 0.943444
Q2FYJ9   0 0 -1.27278 0.943444
Q2G2E6   0 0 -1.27278 0.943444
Q2FWV0   0 0 -1.27278 0.943444
Q2FZC3   0 0 -1.27278 0.943444
Q2FVH9   0 0 -1.27278 0.943444
Q2FXQ5   0 0 -1.27278 0.943444
Q2FZU4   0 0 -1.27278 0.943444
Q2FYF8   0 0 -1.27278 0.943444
Q2FUR4   0 0 -1.27278 0.943444
Q2FYI2   0 0 -1.27278 0.943444
Q2FYY2   0 0 -1.27278 0.943444
Q2FW58   0 0 -1.27278 0.943444
P0C7Z3   0 0 -1.27278 0.943444
Q2G0T2   0 0 -1.27278 0.943444
Q2G1G9   0 0 -1.27278 0.943444
Q2FVJ0   0 0 -1.27278 0.943444
Q2FZ80   0 0 -1.27278 0.943444
Q2G1R4   0 0 -1.27278 0.943444
Q2FW02   0 0 -1.27278 0.943444
Q2G1X3   0 0 -1.27278 0.943444
Q2FWW4   0 0 -1.27278 0.943444
Q2FZE1   0 0 -1.27278 0.943444
Q2FY31   0 0 -1.27278 0.943444
Q2G018   0 0 -1.27278 0.943444
Q2FZI0   0 0 -1.27278 0.943444
Q2FUZ7   0 0 -1.27278 0.943444
Q2G250   0 0 -1.27278 0.943444
Q2FWU8   0 0 -1.27278 0.943444
Q2FYX5   0 0 -1.27278 0.943444
Q2FZY2   0 0 -1.27278 0.943444
Q2FZX8   0 0 -1.27278 0.943444
Q2FUY8   0 0 -1.27278 0.943444
Q2FV73   0 0 -1.27278 0.943444
Q2G0C5   0 0 -1.27278 0.943444
Q2FZ52   0 0 -1.27278 0.943444
Q2FVK6   0 0 -1.27278 0.943444
Q2G0Z3   0 0 -1.27278 0.943444
Q2FZJ8   0 0 -1.27278 0.943444
Q2FY57   0 0 -1.27278 0.943444
Q2G0W3   0 0 -1.27278 0.943444
Q2G0I2   0 0 -1.27278 0.943444
Q2FYX1   0 0 -1.27278 0.943444
Q2G0H2   0 0 -1.27278 0.943444
Q2FWJ8   0 0 -1.27278 0.943444
Q2FWZ7   0 0 -1.27278 0.943444
Q2FV04   0 0 -1.27278 0.943444
Q2G0H6   0 0 -1.27278 0.943444
Q2G291   0 0 -1.27278 0.943444
Q2G1A7   0 0 -1.27278 0.943444
Q2FVS8   0 0 -1.27278 0.943444
Q2FZ26   0 0 -1.27278 0.943444
Q2FXJ3   0 0 -1.27278 0.943444
Q2G231   0 0 -1.27278 0.943444
Q2G2N0   0 0 -1.27278 0.943444
Q2G2I2   0 0 -1.27278 0.943444
Q2FYU3   0 0 -1.27278 0.943444
Q2FWY5   0 0 -1.27278 0.943444
Q2G2E3   0 0 -1.27278 0.943444
Q2FV09   0 0 -1.27278 0.943444
Q2FX72   0 0 -1.27278 0.943444
Q2FWA3   0 0 -1.27278 0.943444
Q2FWF2   0 0 -1.27278 0.943444
Q2G0E4   0 0 -1.27278 0.943444
Q2G251   0 0 -1.27278 0.943444
P0C818   0 0 -1.27278 0.943444
Q2FXQ2   0 0 -1.27278 0.943444
Q2FXD4   0 0 -1.27278 0.943444
Q2G014   0 0 -1.27278 0.943444
Q2FWI9   0 0 -1.27278 0.943444
Q2FX79   0 0 -1.27278 0.943444
Q2FVP7   0 0 -1.27278 0.943444
Q2FZN4   0 0 -1.27278 0.943444
Q2FWU6   0 0 -1.27278 0.943444
Q2G2Y1   0 0 -1.27278 0.943444
Q2FYF6   0 0 -1.27278 0.943444
Q2FXK0   0 0 -1.27278 0.943444
Q2FVI9   0 0 -1.27278 0.943444
Q2G246   0 0 -1.27278 0.943444
Q2G053   0 0 -1.27278 0.943444
Q2FWK8   0 0 -1.27278 0.943444
Q2FXL8   0 0 -1.27278 0.943444
Q2G0Q4   0 0 -1.27278 0.943444
Q2FVB7   0 0 -1.27278 0.943444
Q2FYD6   0 0 -1.27278 0.943444
Q2FXK9   0 0 -1.27278 0.943444
Q2FV78   0 0 -1.27278 0.943444
Q2FXG4   0 0 -1.27278 0.943444
Q2G0C8   0 0 -1.27278 0.943444
Q2FWU9   0 0 -1.27278 0.943444
Q2FUX2   0 0 -1.27278 0.943444
Q2FYI8   0 0 -1.27278 0.943444
Q2FXA1   0 0 -1.27278 0.943444
Q2FV49   0 0 -1.27278 0.943444
Q2G1S0   0 0 -1.27278 0.943444
Q2G0G0   0 0 -1.27278 0.943444
P0C805   0 0 -1.27278 0.943444
Q2FWV9   0 0 -1.27278 0.943444
Q2G152   0 0 -1.27278 0.943444
Q2FX48   0 0 -1.27278 0.943444
Q2FXS5   0 0 -1.27278 0.943444
Q2FWL4   0 0 -1.27278 0.943444
P0C7Y1   0 0 -1.27278 0.943444
Q2FXA2   0 0 -1.27278 0.943444
Q2FY96   0 0 -1.27278 0.943444
Q2FVJ3   0 0 -1.27278 0.943444
Q2FZ24   0 0 -1.27278 0.943444
Q2G1X4   0 0 -1.27278 0.943444
Q2FYM6   0 0 -1.27278 0.943444
Q2FWX6   0 0 -1.27278 0.943444
Q2G1D2   0 0 -1.27278 0.943444
Q2FWC0   0 0 -1.27278 0.943444
Q2FZG7   0 0 -1.27278 0.943444
Q2G2P1   0 0 -1.27278 0.943444
Q2G1M4   0 0 -1.27278 0.943444
Q2FX29   0 0 -1.27278 0.943444
Q2FUZ3   0 0 -1.27278 0.943444
Q2FVZ9   0 0 -1.27278 0.943444
Q2G2N3   0 0 -1.27278 0.943444
Q2G237   0 0 -1.27278 0.943444
Q2FXN5   0 0 -1.27278 0.943444
Q2FYP7   0 0 -1.27278 0.943444
Q2FWC8   0 0 -1.27278 0.943444
Q2G209   0 0 -1.27278 0.943444
Q2FXX7   0 0 -1.27278 0.943444
Q2FV05   0 0 -1.27278 0.943444
Q2FWM8   0 0 -1.27278 0.943444
Q2FV00   0 0 -1.27278 0.943444
Q2FZF2   0 0 -1.27278 0.943444
Q2FV80   0 0 -1.27278 0.943444
Q2FZZ7   0 0 -1.27278 0.943444
Q2FWH8   0 0 -1.27278 0.943444
Q2FVS5   0 0 -1.27278 0.943444
Q2FWY0   0 0 -1.27278 0.943444
Q2FZM3   0 0 -1.27278 0.943444
Q2FZW8   0 0 -1.27278 0.943444
Q2FVY7   0 0 -1.27278 0.943444
Q2FXJ1   0 0 -1.27278 0.943444
Q2G0T7   0 0 -1.27278 0.943444
Q2FW40   0 0 -1.27278 0.943444
Q2FYU9   0 0 -1.27278 0.943444
Q2FUR0   0 0 -1.27278 0.943444
Q2G215   0 0 -1.27278 0.943444
Q2G169   0 0 -1.27278 0.943444
Q2G034   0 0 -1.27278 0.943444
Q2FUV8   0 0 -1.27278 0.943444
Q2FW44   2 0.363636 -1.27278 0.943444
Q2FYJ8   0 0 -1.27278 0.943444
Q2FVR6   1 0.181818 -1.27278 0.943444
Q2G183   0 0 -1.27278 0.943444
Q2G0S1   0 0 -1.27278 0.943444
Q2FX83   0 0 -1.27278 0.943444
Q2FYF7   0 0 -1.27278 0.943444
Q2G166   2 0.363636 -1.27278 0.943444
Q2FX20   0 0 -1.27278 0.943444
Q2G020   1 0.181818 -1.27278 0.943444
Q2FVC0   0 0 -1.27278 0.943444
Q2FVD1   0 0 -1.27278 0.943444
Q2FWH1   2 0.363636 -1.27278 0.943444
Q2FYX2   1 0.181818 -1.27278 0.943444
Q2FZB5   1 0.181818 -1.27278 0.943444
Q2G0G8   0 0 -1.27278 0.943444
P0A0I4   0 0 -1.27278 0.943444
Q2G2C6   0 0 -1.27278 0.943444
Q2FVB1   1 0.181818 -1.27278 0.943444
Q2FYN1   0 0 -1.27278 0.943444
Q2FV79   0 0 -1.27278 0.943444
Q2FVU9   0 0 -1.27278 0.943444
Q2G0W5   0 0 -1.27278 0.943444
Q2FW60   0 0 -1.27278 0.943444
Q2G269   0 0 -1.27278 0.943444
Q2FZS1   1 0.181818 -1.27278 0.943444
Q2G1Y3   1 0.181818 -1.27278 0.943444
Q2FWA4   2 0.363636 -1.27278 0.943444
Q2G0C0   0 0 -1.27278 0.943444
Q2G2J6   0 0 -1.27278 0.943444
Q2G1R2   1 0.181818 -1.27278 0.943444
Q2FXY8   0 0 -1.27278 0.943444
Q2FYL2   1 0.181818 -1.27278 0.943444
Q2FYS3   0 0 -1.27278 0.943444
Q2FXS0   2 0.363636 -1.27278 0.943444
Q2FWA7   0 0 -1.27278 0.943444
Q2FWV8   0 0 -1.27278 0.943444
Q2G279   1 0.181818 -1.27278 0.943444
Q2FYB5   0 0 -1.27278 0.943444
Q2G175   1 0.181818 -1.27278 0.943444
Q2FZ07   1 0.181818 -1.27278 0.943444
Q2FVG7   2 0.363636 -1.27278 0.943444
Q2G2P3   0 0 -1.27278 0.943444
Q2FZA3   1 0.181818 -1.27278 0.943444
Q2FYE1   0 0 -1.27278 0.943444
Q2G2F8   0 0 -1.27278 0.943444
Q2FWS8   0 0 -1.27278 0.943444
Q2FXD8   1 0.181818 -1.27278 0.943444
Q2FX46   0 0 -1.27278 0.943444
Q2FYB4   0 0 -1.27278 0.943444
Q2FYC0   1 0.181818 -1.27278 0.943444
Q2FUY5   0 0 -1.27278 0.943444
Q2FYF2   0 0 -1.27278 0.943444
Q2G0R4   0 0 -1.27278 0.943444
Q2G1L1   1 0.181818 -1.27278 0.943444
Q2FYB0   0 0 -1.27278 0.943444
Q2FWW5   0 0 -1.27278 0.943444
Q2FX04   0 0 -1.27278 0.943444
Q2FV33   0 0 -1.27278 0.943444
Q2FUX6   1 0.181818 -1.27278 0.943444
Q2FVP5   0 0 -1.27278 0.943444
Q2G0W7   0 0 -1.27278 0.943444
Q2FXV1   0 0 -1.27278 0.943444
Q2G096   0 0 -1.27278 0.943444
Q2FV68   1 0.181818 -1.27278 0.943444
Q2FVY6   1 0.181818 -1.27278 0.943444
Q2FYY0   2 0.363636 -1.27278 0.943444
Q2G005   0 0 -1.27278 0.943444
Q2G2B4   1 0.181818 -1.27278 0.943444
Q2FVZ7   0 0 -1.27278 0.943444
Q2FW55   0 0 -1.27278 0.943444
Q2FV92   2 0.363636 -1.27278 0.943444
Q2FYV9   1 0.181818 -1.27278 0.943444
Q2FW74   0 0 -1.27278 0.943444
Q2FVK9   0 0 -1.27278 0.943444
Q2FZA4   0 0 -1.27278 0.943444
Q2FV25   0 0 -1.27278 0.943444
Q2FYG8   0 0 -1.27278 0.943444
Q2G216   0 0 -1.27278 0.943444
Q2FZ69   0 0 -1.27278 0.943444
Q2FV97   0 0 -1.27278 0.943444
Q2FZ95   0 0 -1.27278 0.943444
Q2FZN8   1 0.181818 -1.27278 0.943444
Q2FZG2   1 0.181818 -1.27278 0.943444
Q2G259   0 0 -1.27278 0.943444
Q2FYB6   1 0.181818 -1.27278 0.943444
Q2FZD1   1 0.181818 -1.27278 0.943444
Q2FYT6   0 0 -1.27278 0.943444
Q2G0Y2   1 0.181818 -1.27278 0.943444
Q2FWZ1   2 0.363636 -1.27278 0.943444
Q2FVC8   0 0 -1.27278 0.943444
Q2G2H1   0 0 -1.27278 0.943444
Q2FY47   1 0.181818 -1.27278 0.943444
Q2FX78   2 0.363636 -1.27278 0.943444
Q2FX47   0 0 -1.27278 0.943444
Q2FZA7   0 0 -1.27278 0.943444
Q2FV32   0 0 -1.27278 0.943444
Q2FYE6   0 0 -1.27278 0.943444
Q2FZ41   0 0 -1.27278 0.943444
Q2FYG3   0 0 -1.27278 0.943444
Q2FX01   2 0.363636 -1.27278 0.943444
Q2FXU6   0 0 -1.27278 0.943444
Q2FYL7   0 0 -1.27278 0.943444
Q2FWQ3   0 0 -1.27278 0.943444
Q2FZY9   1 0.181818 -1.27278 0.943444
Q2FV50   2 0.363636 -1.27278 0.943444
Q2FUY7   0 0 -1.27278 0.943444
Q2FXP6   0 0 -1.27278 0.943444
Q2G1S9   0 0 -1.27278 0.943444
Q2FX18   0 0 -1.27278 0.943444
Q2FYU0   0 0 -1.27278 0.943444
Q2FXZ7   2 0.333333 -1.27278 0.943444
Q2G051   2 0.333333 -1.27278 0.943444
Q2FWS3   0 0 -1.27278 0.943444
Q2FW14   1 0.166667 -1.27278 0.943444
Q2FYD7   2 0.333333 -1.27278 0.943444
Q9RQP8   0 0 -1.27278 0.943444
Q2FZK2   0 0 -1.27278 0.943444
Q2FWI7   1 0.166667 -1.27278 0.943444
Q2G182   0 0 -1.27278 0.943444
Q2FYT7   2 0.333333 -1.27278 0.943444
Q2FV46   2 0.333333 -1.27278 0.943444
Q2FY58   0 0 -1.27278 0.943444
Q2FX06   0 0 -1.27278 0.943444
Q2FZH0   4 0.666667 -1.27278 0.943444
Q2FUZ4   6 1 0.903563 0.161558
Q2G102   4 0.666667 -1.27278 0.943444
Q2G1R8   1 0.166667 -1.27278 0.943444
Q2G2J1   1 0.166667 -1.27278 0.943444
Q2FX71   1 0.166667 -1.27278 0.943444
Q2FUZ5   2 0.333333 -1.27278 0.943444
Q2FYP5   0 0 -1.27278 0.943444
Q2G048   0 0 -1.27278 0.943444
Q2FUQ0   2 0.333333 -1.27278 0.943444
Q2FWS7   2 0.333333 -1.27278 0.943444
Q2FV65   0 0 -1.27278 0.943444
Q2G125   0 0 -1.27278 0.943444
Q2FYT2   4 0.666667 -1.27278 0.943444
Q2FVH7   0 0 -1.27278 0.943444
Q2G127   2 0.333333 -1.27278 0.943444
Q2FYI5   0 0 -1.27278 0.943444
Q2FYX4   6 1 0.903563 0.161558
Q2G0M3   6 1 0.903563 0.161558
Q2FW87   2 0.333333 -1.27278 0.943444
Q2G211   0 0 -1.27278 0.943444
Q2FXR5   6 1 0.903563 0.161558
Q2FWR5   2 0.333333 -1.27278 0.943444
Q2FYD5   1 0.166667 -1.27278 0.943444
Q2FY94   1 0.166667 -1.27278 0.943444
Q2G2W8   0 0 -1.27278 0.943444
Q2FZL9   5 0.833333 -1.27278 0.943444
Q2FYT9   1 0.166667 -1.27278 0.943444
Q2FX44   2 0.333333 -1.27278 0.943444
Q2FXB2   0 0 -1.27278 0.943444
Q2FVF6   2 0.333333 -1.27278 0.943444
Q2G2F6   0 0 -1.27278 0.943444
Q2G2C3   1 0.166667 -1.27278 0.943444
Q2FYA5   3 0.5 -1.27278 0.943444
Q2FYB1   0 0 -1.27278 0.943444
Q2G011   1 0.166667 -1.27278 0.943444
Q2FV29   0 0 -1.27278 0.943444
Q2FVW1   2 0.333333 -1.27278 0.943444
Q2FYA4   2 0.333333 -1.27278 0.943444
Q2FY26   1 0.166667 -1.27278 0.943444
Q2FXC1   2 0.333333 -1.27278 0.943444
Q2G2T0   4 0.666667 -1.27278 0.943444
Q2FY62   1 0.166667 -1.27278 0.943444
Q2G2K4   1 0.166667 -1.27278 0.943444
Q2FW65   2 0.333333 -1.27278 0.943444
Q2FY05   6 1 0.903563 0.161558
Q2FV96   4 0.666667 -1.27278 0.943444
Q2G1S7   2 0.333333 -1.27278 0.943444
Q2FWS9   2 0.333333 -1.27278 0.943444
Q2G180   1 0.166667 -1.27278 0.943444
Q2G0L6   1 0.166667 -1.27278 0.943444
Q2G189   0 0 -1.27278 0.943444
Q2FYD9   0 0 -1.27278 0.943444
Q2FWM6   0 0 -1.27278 0.943444
Q2FXA6   0 0 -1.27278 0.943444
Q2G0U8   1 0.166667 -1.27278 0.943444
Q2FXD9   2 0.333333 -1.27278 0.943444
Q2FWF9   0 0 -1.27278 0.943444
Q2FXS3   1 0.166667 -1.27278 0.943444
Q2FXX6   2 0.333333 -1.27278 0.943444
Q2FWU2   2 0.333333 -1.27278 0.943444
Q2FXD5   2 0.333333 -1.27278 0.943444
Q2FZK8   3 0.5 -1.27278 0.943444
Q2FV15   1 0.166667 -1.27278 0.943444
Q2FZZ5   4 0.666667 -1.27278 0.943444
Q2FW48   4 0.666667 -1.27278 0.943444
Q2FYB3   2 0.333333 -1.27278 0.943444
Q2FWT5   3 0.5 -1.27278 0.943444
Q2FVH4   0 0 -1.27278 0.943444
Q2FWP4   3 0.5 -1.27278 0.943444
Q2FYX9   2 0.333333 -1.27278 0.943444
Q2G1U7   1 0.166667 -1.27278 0.943444
Q2FXY6   1 0.166667 -1.27278 0.943444
Q2FYT1   0 0 -1.27278 0.943444
Q2G244   1 0.166667 -1.27278 0.943444
Q2FX30   0 0 -1.27278 0.943444
Q2FVZ3   0 0 -1.27278 0.943444
Q2FWP5   6 1 0.903563 0.161558
Q2FX41   1 0.166667 -1.27278 0.943444
Q2G2R5   0 0 -1.27278 0.943444
Q2G2S3   4 0.615385 -1.27278 0.943444
Q2G004   2 0.307692 -1.27278 0.943444
Q2FWV1   2 0.307692 -1.27278 0.943444
Q2G003   3 0.461538 -1.27278 0.943444
Q2FZV3   1 0.153846 -1.27278 0.943444
Q2G026   1 0.153846 -1.27278 0.943444
Q2FXG7   2 0.307692 -1.27278 0.943444
Q2FYL8   0 0 -1.27278 0.943444
Q2FZB6   0 0 -1.27278 0.943444
Q2FZE4   5 0.769231 -1.27278 0.943444
Q2FX11   3 0.461538 -1.27278 0.943444
Q2G0Y3   2 0.307692 -1.27278 0.943444
Q2FZW7   0 0 -1.27278 0.943444
Q2FX21   12 1.84615 0.903563 0.161558
Q2G092   11 1.69231 0.903563 0.161558
Q2FZB7   3 0.461538 -1.27278 0.943444
Q2G0J9   12 1.84615 0.903563 0.161558
Q2G1X2   1 0.153846 -1.27278 0.943444
Q2FZD6   7 1.07692 0.903563 0.161558
Q2FW67   4 0.615385 -1.27278 0.943444
Q2G111   4 0.615385 -1.27278 0.943444
Q2G2Y4   4 0.615385 -1.27278 0.943444
Q2FY38   2 0.307692 -1.27278 0.943444
Q2FWJ0   2 0.307692 -1.27278 0.943444
Q2G2T5   3 0.461538 -1.27278 0.943444
Q2FVG6   3 0.461538 -1.27278 0.943444
Q2G1V8   1 0.153846 -1.27278 0.943444
Q2G1L0   0 0 -1.27278 0.943444
Q2FXD6   4 0.615385 -1.27278 0.943444
P0C948   1 0.153846 -1.27278 0.943444
Q2G1M2   3 0.461538 -1.27278 0.943444
Q2FVW8   2 0.307692 -1.27278 0.943444
Q2FX24   2 0.307692 -1.27278 0.943444
Q2FWS4   11 1.69231 0.903563 0.161558
Q2FYQ3   1 0.153846 -1.27278 0.943444
Q2G254   2 0.307692 -1.27278 0.943444
Q2FWB4   0 0 -1.27278 0.943444
Q2FUP8   4 0.615385 -1.27278 0.943444
Q2FZC2   1 0.153846 -1.27278 0.943444
Q2FYE4   6 0.923077 -1.27278 0.943444
Q2FWS2   3 0.461538 -1.27278 0.943444
Q2FY03   7 1.07692 0.903563 0.161558
Q2FVS6   1 0.153846 -1.27278 0.943444
Q2FXV2   2 0.307692 -1.27278 0.943444
Q2G2L6   2 0.307692 -1.27278 0.943444
Q2G2I5   2 0.307692 -1.27278 0.943444
Q2FYA2   3 0.461538 -1.27278 0.943444
Q2FWV7   2 0.307692 -1.27278 0.943444
Q2FXE7   5 0.769231 -1.27278 0.943444
Q2G0J6   0 0 -1.27278 0.943444
Q2FUU4   10 1.53846 0.903563 0.161558
Q2FVJ4   2 0.307692 -1.27278 0.943444
Q2FZM9   2 0.307692 -1.27278 0.943444
Q2FZ51   4 0.615385 -1.27278 0.943444
Q2FY22   7 1.07692 0.903563 0.161558
Q2G2Q1   2 0.307692 -1.27278 0.943444
Q2G109   3 0.461538 -1.27278 0.943444
Q2G1D6   3 0.461538 -1.27278 0.943444
Q2FVC9   1 0.153846 -1.27278 0.943444
Q2G2R6   10 1.53846 0.903563 0.161558
Q2FZ85   2 0.307692 -1.27278 0.943444
Q2FVK4   6 0.923077 -1.27278 0.943444
Q2G1V9   1 0.153846 -1.27278 0.943444
Q2G2H6   1 0.153846 -1.27278 0.943444
Q2FWS6   10 1.53846 0.903563 0.161558
Q2FZW4   5 0.769231 -1.27278 0.943444
Q2G1M3   3 0.461538 -1.27278 0.943444
Q2G1M0   8 1.23077 0.903563 0.161558
Q2G1Y9   8 1.23077 0.903563 0.161558
Q2FX45   2 0.307692 -1.27278 0.943444
Q2FWP8   1 0.153846 -1.27278 0.943444
Q2FYP4   4 0.615385 -1.27278 0.943444
Q2FYL1   5 0.769231 -1.27278 0.943444
Q2G1L4   3 0.461538 -1.27278 0.943444
Q2FUQ7   3 0.461538 -1.27278 0.943444
Q2G247   0 0 -1.27278 0.943444
Q2FVV0   2 0.307692 -1.27278 0.943444
Q2FYU6   7 1.07692 0.903563 0.161558
Q2G2N6   3 0.461538 -1.27278 0.943444
Q2FXC9   2 0.307692 -1.27278 0.943444
Q2FX42   1 0.153846 -1.27278 0.943444
Q2FX26   6 0.923077 -1.27278 0.943444
Q2FWF3   2 0.307692 -1.27278 0.943444
Q2FZY1   2 0.307692 -1.27278 0.943444
Q2FW15   11 1.57143 0.903563 0.161558
P0A0G2   10 1.42857 0.903563 0.161558
Q2G2G5   3 0.428571 -1.27278 0.943444
Q2FY39   3 0.428571 -1.27278 0.943444
Q2G0B5   0 0 -1.27278 0.943444
Q2FZI1   15 2.14286 3.07991 0.0107511
Q2FUQ6   3 0.428571 -1.27278 0.943444
Q2FVR5   6 0.857143 -1.27278 0.943444
Q2G2W6   2 0.285714 -1.27278 0.943444
Q2FZR8   2 0.285714 -1.27278 0.943444
Q2FVY8   15 2.14286 3.07991 0.0107511
Q2FZ60   7 1 0.903563 0.161558
Q2FV82   3 0.428571 -1.27278 0.943444
Q2FX23   5 0.714286 -1.27278 0.943444
Q2G1G3   1 0.142857 -1.27278 0.943444
P68805   2 0.285714 -1.27278 0.943444
Q2FVL0   15 2.14286 3.07991 0.0107511
Q2G2J0   7 1 0.903563 0.161558
Q2FZF1   9 1.28571 0.903563 0.161558
Q2FXU9   7 1 0.903563 0.161558
Q2G1A2   17 2.42857 3.07991 0.0107511
Q2G1C3   5 0.714286 -1.27278 0.943444
Q2G1D4   2 0.285714 -1.27278 0.943444
Q2G0A8   3 0.428571 -1.27278 0.943444
Q2FVC7   2 0.285714 -1.27278 0.943444
Q2G133   4 0.571429 -1.27278 0.943444
Q2FY86   11 1.57143 0.903563 0.161558
Q2FX92   11 1.57143 0.903563 0.161558
Q2FW47   0 0 -1.27278 0.943444
Q2G1T9   2 0.285714 -1.27278 0.943444
Q2FVU8   2 0.285714 -1.27278 0.943444
Q2FVD7   10 1.42857 0.903563 0.161558
Q2FX55   3 0.428571 -1.27278 0.943444
Q2FVD3   11 1.57143 0.903563 0.161558
Q2G2B5   2 0.285714 -1.27278 0.943444
Q2FWV6   3 0.428571 -1.27278 0.943444
Q2FW29   11 1.57143 0.903563 0.161558
Q2G0W6   1 0.142857 -1.27278 0.943444
Q2FVD2   4 0.571429 -1.27278 0.943444
Q2FWR8   3 0.428571 -1.27278 0.943444
Q2FXA0   4 0.571429 -1.27278 0.943444
Q2FZB4   6 0.857143 -1.27278 0.943444
Q2FX37   3 0.428571 -1.27278 0.943444
Q2FX13   0 0 -1.27278 0.943444
Q2FWD8   8 1.14286 0.903563 0.161558
Q2G108   7 1 0.903563 0.161558
Q2G2V4   7 1 0.903563 0.161558
Q2FZW2   13 1.85714 0.903563 0.161558
Q2FYY4   5 0.714286 -1.27278 0.943444
Q2FYB8   1 0.142857 -1.27278 0.943444
Q2FWC2   5 0.714286 -1.27278 0.943444
Q2FYE8   5 0.714286 -1.27278 0.943444
Q2FXK5   6 0.857143 -1.27278 0.943444
Q2FWT0   5 0.714286 -1.27278 0.943444
Q2FW19   8 1.14286 0.903563 0.161558
Q2G100   2 0.285714 -1.27278 0.943444
Q2FYY3   3 0.428571 -1.27278 0.943444
Q2FZ01   3 0.428571 -1.27278 0.943444
Q2FYY1   3 0.428571 -1.27278 0.943444
Q2G103   7 1 0.903563 0.161558
Q2FV12   3 0.428571 -1.27278 0.943444
Q2FWQ1   9 1.28571 0.903563 0.161558
Q2FYY5   3 0.428571 -1.27278 0.943444
Q2G207   4 0.571429 -1.27278 0.943444
Q2G1Y8   10 1.42857 0.903563 0.161558
Q2FWZ8   3 0.428571 -1.27278 0.943444
Q2G0Z8   3 0.428571 -1.27278 0.943444
Q2G2F7   3 0.428571 -1.27278 0.943444
Q2FYH9   3 0.428571 -1.27278 0.943444
Q2FWB7   6 0.857143 -1.27278 0.943444
Q2FYN2   10 1.33333 0.903563 0.161558
Q2FVQ6   7 0.933333 -1.27278 0.943444
Q2FWX3   4 0.533333 -1.27278 0.943444
Q2G187   1 0.133333 -1.27278 0.943444
Q2FW05   6 0.8 -1.27278 0.943444
Q2FYC3   5 0.666667 -1.27278 0.943444
Q2FZJ2   11 1.46667 0.903563 0.161558
Q2G0D6   4 0.533333 -1.27278 0.943444
Q2FWP7   5 0.666667 -1.27278 0.943444
Q2FX31   22 2.93333 3.07991 0.0107511
Q2FVZ6   2 0.266667 -1.27278 0.943444
Q2G2A2   9 1.2 0.903563 0.161558
Q2FWQ8   7 0.933333 -1.27278 0.943444
Q2FVM9   4 0.533333 -1.27278 0.943444
Q2FYD1   17 2.26667 3.07991 0.0107511
Q2FYN3   3 0.4 -1.27278 0.943444
Q2FYI3   6 0.8 -1.27278 0.943444
Q2G022   17 2.26667 3.07991 0.0107511
Q2G1Q3   4 0.533333 -1.27278 0.943444
Q2FX58   2 0.266667 -1.27278 0.943444
Q2G2V1   17 2.26667 3.07991 0.0107511
Q2FVV5   6 0.8 -1.27278 0.943444
Q2FZC0   14 1.86667 0.903563 0.161558
Q2FV63   17 2.26667 3.07991 0.0107511
Q2FWG9   3 0.4 -1.27278 0.943444
Q2FZA5   2 0.266667 -1.27278 0.943444
Q2FX60   11 1.46667 0.903563 0.161558
Q2G2I8   13 1.73333 0.903563 0.161558
Q2G2Y5   19 2.53333 3.07991 0.0107511
Q2G2Y2   4 0.533333 -1.27278 0.943444
Q2FWA6   13 1.73333 0.903563 0.161558
Q2FWL8   17 2.26667 3.07991 0.0107511
Q2FY95   11 1.46667 0.903563 0.161558
Q2FYC5   8 1.06667 0.903563 0.161558
Q2FV43   5 0.666667 -1.27278 0.943444
Q2FVU0   12 1.6 0.903563 0.161558
Q2FZG5   3 0.4 -1.27278 0.943444
Q2G2H9   3 0.4 -1.27278 0.943444
Q2G1D1   12 1.6 0.903563 0.161558
Q2FWU7   11 1.46667 0.903563 0.161558
P60647   4 0.533333 -1.27278 0.943444
Q2FUR7   7 0.933333 -1.27278 0.943444
Q2FWQ2   16 2.13333 3.07991 0.0107511
Q2G2M4   4 0.533333 -1.27278 0.943444
Q2G104   4 0.533333 -1.27278 0.943444
Q2FX76   2 0.266667 -1.27278 0.943444
Q2G2Q4   13 1.73333 0.903563 0.161558
Q2FXQ1   4 0.533333 -1.27278 0.943444
Q2FX80   3 0.4 -1.27278 0.943444
Q2FZN6   9 1.2 0.903563 0.161558
Q2G009   10 1.33333 0.903563 0.161558
Q2G021   5 0.666667 -1.27278 0.943444
Q2FWH0   17 2.26667 3.07991 0.0107511
Q2FXQ0   14 1.86667 0.903563 0.161558
Q2FX64   3 0.4 -1.27278 0.943444
Q2FY98   1 0.133333 -1.27278 0.943444
Q2FWK5   18 2.4 3.07991 0.0107511
Q2FYK1   4 0.533333 -1.27278 0.943444
Q2FXF0   4 0.533333 -1.27278 0.943444
Q2FY70   15 2 3.07991 0.0107511
Q2G114   14 1.86667 0.903563 0.161558
Q2FX38   5 0.666667 -1.27278 0.943444
Q2FUP9   3 0.4 -1.27278 0.943444
Q2FVV3   4 0.533333 -1.27278 0.943444
Q2G113   17 2.26667 3.07991 0.0107511
Q2FWB2   9 1.2 0.903563 0.161558
Q2FWT6   6 0.8 -1.27278 0.943444
Q2FW28   13 1.73333 0.903563 0.161558
Q2FUQ9   8 1.06667 0.903563 0.161558
Q2FY00   2 0.266667 -1.27278 0.943444
Q2G040   4 0.533333 -1.27278 0.943444
Q2FX35   11 1.46667 0.903563 0.161558
Q2FYW9   9 1.125 0.903563 0.161558
Q2G2N8   5 0.625 -1.27278 0.943444
Q2G1V7   12 1.5 0.903563 0.161558
Q2G0C3   5 0.625 -1.27278 0.943444
Q2FVW0   2 0.25 -1.27278 0.943444
Q2FUS4   13 1.625 0.903563 0.161558
Q2FVP6   5 0.625 -1.27278 0.943444
Q2FZK1   3 0.375 -1.27278 0.943444
Q2FXY2   23 2.875 3.07991 0.0107511
Q2FYX3   20 2.5 3.07991 0.0107511
Q2FZ86   19 2.375 3.07991 0.0107511
Q2FUV7   5 0.625 -1.27278 0.943444
Q2FX70   10 1.25 0.903563 0.161558
Q2G1Y1   5 0.625 -1.27278 0.943444
Q2FVT9   5 0.625 -1.27278 0.943444
Q2G2K3   14 1.75 0.903563 0.161558
P72358   3 0.375 -1.27278 0.943444
Q2G192   4 0.5 -1.27278 0.943444
Q2FYX6   28 3.5 5.25625 0.000662855
Q2FXW0   2 0.25 -1.27278 0.943444
Q2G202   5 0.625 -1.27278 0.943444
Q2FYW7   9 1.125 0.903563 0.161558
Q2G2M0   6 0.75 -1.27278 0.943444
Q2FXT7   12 1.5 0.903563 0.161558
Q2FX59   16 2 3.07991 0.0107511
Q2G0X2   5 0.625 -1.27278 0.943444
Q2FWR6   22 2.75 3.07991 0.0107511
Q2FW22   26 3.25 5.25625 0.000662855
Q2FZH4   16 2 3.07991 0.0107511
Q2FYZ1   10 1.25 0.903563 0.161558
Q2G2W7   19 2.375 3.07991 0.0107511
Q2G2I4   17 2.125 3.07991 0.0107511
Q2FZP5   20 2.5 3.07991 0.0107511
Q2FWQ7   22 2.75 3.07991 0.0107511
Q2G1W9   14 1.75 0.903563 0.161558
Q2FWF7   13 1.625 0.903563 0.161558
Q2FYM9   20 2.5 3.07991 0.0107511
Q2FXV0   11 1.375 0.903563 0.161558
Q2FWW2   17 2.125 3.07991 0.0107511
Q2FVS2   4 0.5 -1.27278 0.943444
Q2G007   13 1.625 0.903563 0.161558
Q2FYA7   22 2.75 3.07991 0.0107511
Q2G0K0   21 2.625 3.07991 0.0107511
Q2FXS9   13 1.625 0.903563 0.161558
Q2G249   23 2.875 3.07991 0.0107511
Q2G008   16 2 3.07991 0.0107511
Q2FZD5   5 0.625 -1.27278 0.943444
Q2FZG0   1 0.125 -1.27278 0.943444
Q2FX28   9 1.125 0.903563 0.161558
Q2FXI4   21 2.625 3.07991 0.0107511
Q2G176   4 0.5 -1.27278 0.943444
Q2G116   13 1.625 0.903563 0.161558
Q2FXF2   6 0.75 -1.27278 0.943444
Q2G260   10 1.25 0.903563 0.161558
Q2G213   3 0.375 -1.27278 0.943444
Q2G173   6 0.75 -1.27278 0.943444
Q2FV71   12 1.5 0.903563 0.161558
Q2FWY8   6 0.75 -1.27278 0.943444
Q2FWN3   10 1.25 0.903563 0.161558
Q2FYD4   12 1.5 0.903563 0.161558
Q2FVQ2   25 3.125 5.25625 0.000662855
Q2FVK0   12 1.5 0.903563 0.161558
Q2G285   10 1.25 0.903563 0.161558
Q2FZH6   24 3 5.25625 0.000662855
Q2FZX1   5 0.625 -1.27278 0.943444
Q2FZ83   0 0 -1.27278 0.943444
Q2G0S9   13 1.625 0.903563 0.161558
Q2FZH7   6 0.75 -1.27278 0.943444
Q2FZT3   8 1 0.903563 0.161558
Q2FX57   14 1.64706 0.903563 0.161558
Q2G0B9   20 2.35294 3.07991 0.0107511
Q2FY28   17 2 3.07991 0.0107511
Q2G0R5   28 3.29412 5.25625 0.000662855
Q2FZG8   17 2 3.07991 0.0107511
Q2G1X1   15 1.76471 0.903563 0.161558
Q2FX93   3 0.352941 -1.27278 0.943444
Q2FYU5   7 0.823529 -1.27278 0.943444
Q2FWR9   9 1.05882 0.903563 0.161558
Q2FWS0   25 2.94118 3.07991 0.0107511
Q2G0P4   3 0.352941 -1.27278 0.943444
Q2FX50   7 0.823529 -1.27278 0.943444
Q2FZV0   16 1.88235 0.903563 0.161558
Q2G0S5   18 2.11765 3.07991 0.0107511
Q2FY25   7 0.823529 -1.27278 0.943444
Q2FXG6   7 0.823529 -1.27278 0.943444
Q2FZJ7   15 1.76471 0.903563 0.161558
Q2G0U7   22 2.58824 3.07991 0.0107511
Q2FZV2   9 1.05882 0.903563 0.161558
Q2FWT8   12 1.41176 0.903563 0.161558
Q2G0D1   13 1.52941 0.903563 0.161558
Q2FVW5   9 1.05882 0.903563 0.161558
Q2FY97   17 2 3.07991 0.0107511
Q2FXF3   22 2.58824 3.07991 0.0107511
Q2G063   5 0.588235 -1.27278 0.943444
Q2G0U5   4 0.470588 -1.27278 0.943444
Q2G2B1   12 1.41176 0.903563 0.161558
Q2FVE3   4 0.470588 -1.27278 0.943444
Q2FZW1   19 2.23529 3.07991 0.0107511
Q2FYK2   26 3.05882 5.25625 0.000662855
Q2FXW2   17 2 3.07991 0.0107511
Q9F0R1   14 1.64706 0.903563 0.161558
Q2FZG3   7 0.823529 -1.27278 0.943444
Q2G2K0   18 2.11765 3.07991 0.0107511
Q2FVN4   17 2 3.07991 0.0107511
Q2FYV0   22 2.58824 3.07991 0.0107511
Q2G0A5   3 0.352941 -1.27278 0.943444
Q2FZ03   19 2.23529 3.07991 0.0107511
Q2G1I8   12 1.41176 0.903563 0.161558
Q2FYX8   34 4 7.4326 4.06742e-05
Q2FV18   6 0.705882 -1.27278 0.943444
Q2FYI7   20 2.35294 3.07991 0.0107511
Q2G0K1   21 2.47059 3.07991 0.0107511
Q2G2U9   13 1.52941 0.903563 0.161558
Q2FW31   22 2.58824 3.07991 0.0107511
Q2FVB5   11 1.29412 0.903563 0.161558
Q2FVI8   7 0.823529 -1.27278 0.943444
Q2FZT0   16 1.88235 0.903563 0.161558
P48860   14 1.64706 0.903563 0.161558
Q2FYC1   16 1.88235 0.903563 0.161558
Q2G286   23 2.70588 3.07991 0.0107511
Q2FXD3   18 2.11765 3.07991 0.0107511
Q2G027   6 0.705882 -1.27278 0.943444
Q2G0T4   12 1.41176 0.903563 0.161558
Q2FZJ5   13 1.52941 0.903563 0.161558
Q2FW10   8 0.941176 -1.27278 0.943444
Q2FY91   16 1.88235 0.903563 0.161558
Q2FVP0   18 2.11765 3.07991 0.0107511
P60070   17 2 3.07991 0.0107511
Q2FWU1   10 1.17647 0.903563 0.161558
Q2FYA3   7 0.823529 -1.27278 0.943444
Q2G0V8   5 0.588235 -1.27278 0.943444
Q2G0Z2   10 1.17647 0.903563 0.161558
Q2FZ47   3 0.352941 -1.27278 0.943444
Q2G0V9   4 0.470588 -1.27278 0.943444
Q2FZE2   21 2.47059 3.07991 0.0107511
Q2FWB0   16 1.88235 0.903563 0.161558
Q2G1J1   8 0.941176 -1.27278 0.943444
Q2FYQ1   4 0.470588 -1.27278 0.943444
Q2FZ45   15 1.76471 0.903563 0.161558
Q2FYW5   14 1.64706 0.903563 0.161558
Q2G1A0   7 0.823529 -1.27278 0.943444
Q2FZB9   7 0.823529 -1.27278 0.943444
Q2FZX2   21 2.47059 3.07991 0.0107511
Q2FZY4   16 1.88235 0.903563 0.161558
Q2FW56   4 0.470588 -1.27278 0.943444
P0A0G6   19 2.23529 3.07991 0.0107511
Q2FW80   4 0.470588 -1.27278 0.943444
Q2G2S4   15 1.76471 0.903563 0.161558
Q2G2H0   11 1.29412 0.903563 0.161558
Q2G2E1   4 0.470588 -1.27278 0.943444
Q2G0I5   21 2.47059 3.07991 0.0107511
Q2FWW6   15 1.76471 0.903563 0.161558
Q2G112   13 1.52941 0.903563 0.161558
Q2G214   6 0.705882 -1.27278 0.943444
Q2FYG2   14 1.64706 0.903563 0.161558
Q2G0J5   7 0.823529 -1.27278 0.943444
Q2FX27   9 1.05882 0.903563 0.161558
Q2FWV5   20 2.35294 3.07991 0.0107511
Q2FX40   26 3.05882 5.25625 0.000662855
Q2FZM5   6 0.705882 -1.27278 0.943444
Q2FXH8   5 0.588235 -1.27278 0.943444
Q2FWS5   6 0.705882 -1.27278 0.943444
Q2FW13   23 2.55556 3.07991 0.0107511
Q2FY93   13 1.44444 0.903563 0.161558
Q2FZM8   22 2.44444 3.07991 0.0107511
Q2FZV4   24 2.66667 3.07991 0.0107511
Q2FVD4   18 2 3.07991 0.0107511
Q2G0J3   5 0.555556 -1.27278 0.943444
Q2FX61   23 2.55556 3.07991 0.0107511
Q2FVD6   17 1.88889 0.903563 0.161558
Q2FYY7   15 1.66667 0.903563 0.161558
Q2G0W0   25 2.77778 3.07991 0.0107511
Q2FXF7   12 1.33333 0.903563 0.161558
Q2G191   3 0.333333 -1.27278 0.943444
Q2FYT5   6 0.666667 -1.27278 0.943444
Q2G1P0   8 0.888889 -1.27278 0.943444
Q2FVF8   23 2.55556 3.07991 0.0107511
Q2G0Y1   8 0.888889 -1.27278 0.943444
Q2FZD2   25 2.77778 3.07991 0.0107511
Q2FZ59   15 1.66667 0.903563 0.161558
Q2G2G1   4 0.444444 -1.27278 0.943444
Q2G0F9   17 1.88889 0.903563 0.161558
Q2G1J2   23 2.55556 3.07991 0.0107511
Q2G0Q6   19 2.11111 3.07991 0.0107511
Q2FYX0   25 2.77778 3.07991 0.0107511
Q2FZU8   13 1.44444 0.903563 0.161558
Q2G267   9 1 0.903563 0.161558
Q2G174   21 2.33333 3.07991 0.0107511
Q2FWC3   19 2.11111 3.07991 0.0107511
Q2FVN6   18 2 3.07991 0.0107511
Q2G2D1   21 2.33333 3.07991 0.0107511
Q2FZK9   16 1.77778 0.903563 0.161558
Q2G2C9   17 1.88889 0.903563 0.161558
Q2G2V8   12 1.33333 0.903563 0.161558
Q2FVL6   23 2.55556 3.07991 0.0107511
Q2FY45   9 1 0.903563 0.161558
Q2G2R7   26 2.88889 3.07991 0.0107511
Q2FWD5   16 1.77778 0.903563 0.161558
Q2FWT3   7 0.777778 -1.27278 0.943444
Q2FY92   30 3.33333 5.25625 0.000662855
Q2FZM2   9 1 0.903563 0.161558
Q2G2F0   22 2.44444 3.07991 0.0107511
Q2FW30   13 1.44444 0.903563 0.161558
Q2FZV9   23 2.55556 3.07991 0.0107511
Q2FVA6   25 2.77778 3.07991 0.0107511
Q2G229   20 2.22222 3.07991 0.0107511
Q2FZZ3   22 2.44444 3.07991 0.0107511
Q2G2F4   5 0.555556 -1.27278 0.943444
Q2FVA7   15 1.66667 0.903563 0.161558
Q2G0R3   16 1.77778 0.903563 0.161558
Q2G1R1   32 3.55556 5.25625 0.000662855
Q2FZ79   17 1.88889 0.903563 0.161558
Q2FZ12   6 0.666667 -1.27278 0.943444
Q2FX39   9 1 0.903563 0.161558
Q2G186   18 2 3.07991 0.0107511
Q2FXE5   6 0.666667 -1.27278 0.943444
Q2G0A1   15 1.66667 0.903563 0.161558
Q2G0E7   6 0.666667 -1.27278 0.943444
Q2G2V7   5 0.555556 -1.27278 0.943444
Q2FYA6   22 2.44444 3.07991 0.0107511
Q2G276   23 2.55556 3.07991 0.0107511
Q2G070   20 2.22222 3.07991 0.0107511
Q2FVZ1   11 1.22222 0.903563 0.161558
Q2FW84   7 0.777778 -1.27278 0.943444
Q2FVY9   13 1.44444 0.903563 0.161558
Q2FVD9   17 1.88889 0.903563 0.161558
Q2G1T2   15 1.66667 0.903563 0.161558
Q2G0I3   10 1.11111 0.903563 0.161558
Q2G0E8   20 2.22222 3.07991 0.0107511
Q2FW08   22 2.44444 3.07991 0.0107511
Q2FVD8   17 1.88889 0.903563 0.161558
Q2FXF5   21 2.33333 3.07991 0.0107511
Q2FXW1   27 3 5.25625 0.000662855
Q2FW79   16 1.77778 0.903563 0.161558
Q2G2G0   20 2.22222 3.07991 0.0107511
P48940   11 1.22222 0.903563 0.161558
Q2FYL6   5 0.555556 -1.27278 0.943444
Q2FZV8   23 2.55556 3.07991 0.0107511
Q2FYM5   13 1.44444 0.903563 0.161558
Q2G2B6   15 1.66667 0.903563 0.161558
Q2G1L2   9 1 0.903563 0.161558
Q2G1V5   4 0.444444 -1.27278 0.943444
Q2FXT0   14 1.55556 0.903563 0.161558
Q2FY02   23 2.55556 3.07991 0.0107511
Q2FWQ4   7 0.777778 -1.27278 0.943444
Q2FYG4   6 0.666667 -1.27278 0.943444
Q2FW11   20 2.22222 3.07991 0.0107511
Q2G257   20 2.10526 3.07991 0.0107511
Q2FWJ6   23 2.42105 3.07991 0.0107511
Q2FXS8   15 1.57895 0.903563 0.161558
Q2FX12   18 1.89474 0.903563 0.161558
Q2FYF1   8 0.842105 -1.27278 0.943444
Q2G2E8   14 1.47368 0.903563 0.161558
Q2FXE6   7 0.736842 -1.27278 0.943444
Q2G2C0   4 0.421053 -1.27278 0.943444
Q2G1V6   5 0.526316 -1.27278 0.943444
Q2FWZ4   21 2.21053 3.07991 0.0107511
Q2G2V0   6 0.631579 -1.27278 0.943444
Q9ZAH6   26 2.73684 3.07991 0.0107511
Q2FVU2   25 2.63158 3.07991 0.0107511
Q2FWI8   20 2.10526 3.07991 0.0107511
P0A0H0   9 0.947368 -1.27278 0.943444
Q2G0C1   31 3.26316 5.25625 0.000662855
Q2FXH3   18 1.89474 0.903563 0.161558
Q2FXI6   25 2.63158 3.07991 0.0107511
Q2G1X5   21 2.21053 3.07991 0.0107511
Q2FV08   16 1.68421 0.903563 0.161558
Q2FWT7   12 1.26316 0.903563 0.161558
Q2G210   11 1.15789 0.903563 0.161558
Q2FW66   15 1.57895 0.903563 0.161558
Q2FWD0   15 1.57895 0.903563 0.161558
Q2FUQ1   22 2.31579 3.07991 0.0107511
Q2FVI6   5 0.526316 -1.27278 0.943444
Q2FWM7   4 0.421053 -1.27278 0.943444
Q2FVN2   16 1.68421 0.903563 0.161558
Q2FWR2   23 2.42105 3.07991 0.0107511
Q2FYH4   7 0.736842 -1.27278 0.943444
Q2FYM8   5 0.526316 -1.27278 0.943444
Q9RFJ6   15 1.57895 0.903563 0.161558
Q2FZ42   10 1.05263 0.903563 0.161558
Q2FVX9   17 1.78947 0.903563 0.161558
Q2G066   29 3.05263 5.25625 0.000662855
Q2FVM3   12 1.26316 0.903563 0.161558
Q2FWT1   13 1.36842 0.903563 0.161558
Q2FZB8   10 1.05263 0.903563 0.161558
Q2FUQ8   6 0.631579 -1.27278 0.943444
Q2G2I7   14 1.47368 0.903563 0.161558
Q2FVF7   11 1.15789 0.903563 0.161558
Q2FV52   15 1.57895 0.903563 0.161558
Q2FWE3   20 2.10526 3.07991 0.0107511
Q2G144   20 2.10526 3.07991 0.0107511
Q2FXZ1   12 1.26316 0.903563 0.161558
Q2FX34   13 1.36842 0.903563 0.161558
Q2FWV4   17 1.78947 0.903563 0.161558
Q2FZ11   11 1.15789 0.903563 0.161558
Q2G141   10 1.05263 0.903563 0.161558
Q2FWF5   28 2.94737 3.07991 0.0107511
Q2FV34   13 1.36842 0.903563 0.161558
Q2FWQ0   19 2 3.07991 0.0107511
Q2FV88   32 3.36842 5.25625 0.000662855
Q2G2P0   14 1.47368 0.903563 0.161558
Q2FYW8   21 2.21053 3.07991 0.0107511
Q2G1W1   29 3.05263 5.25625 0.000662855
Q2FVC2   27 2.84211 3.07991 0.0107511
Q2G0D3   5 0.526316 -1.27278 0.943444
Q2FV89   24 2.52632 3.07991 0.0107511
Q2G1U2   14 1.47368 0.903563 0.161558
Q2FX32   9 0.947368 -1.27278 0.943444
Q2FXS7   9 0.947368 -1.27278 0.943444
Q2FVX1   6 0.631579 -1.27278 0.943444
Q2FVE0   5 0.526316 -1.27278 0.943444
Q2G270   19 2 3.07991 0.0107511
Q9EYW6   21 2.21053 3.07991 0.0107511
Q2FVB8   8 0.842105 -1.27278 0.943444
Q2FZT9   6 0.631579 -1.27278 0.943444
Q2G298   22 2.31579 3.07991 0.0107511
Q2FX49   11 1.15789 0.903563 0.161558
Q2G0Z0   18 1.89474 0.903563 0.161558
Q2FW39   23 2.42105 3.07991 0.0107511
Q2G252   16 1.68421 0.903563 0.161558
Q2G0A3   15 1.57895 0.903563 0.161558
Q2FYJ7   21 2.21053 3.07991 0.0107511
Q2FWT2   13 1.36842 0.903563 0.161558
Q2FWQ5   16 1.68421 0.903563 0.161558
Q2G2J7   12 1.26316 0.903563 0.161558
Q2FY75   8 0.842105 -1.27278 0.943444
Q2G106   19 2 3.07991 0.0107511
Q2FVY3   20 2.10526 3.07991 0.0107511
Q2FVP9   18 1.89474 0.903563 0.161558
Q2FW42   12 1.26316 0.903563 0.161558
Q2FUV9   19 2 3.07991 0.0107511
Q2FVR7   28 2.94737 3.07991 0.0107511
Q2FZN1   21 2.21053 3.07991 0.0107511
Q2G2Q7   35 3.5 5.25625 0.000662855
Q2G150   19 1.9 0.903563 0.161558
Q2G081   18 1.8 0.903563 0.161558
Q2FV45   19 1.9 0.903563 0.161558
Q2FX02   20 2 3.07991 0.0107511
P0A0Q4   13 1.3 0.903563 0.161558
Q2G0L9   24 2.4 3.07991 0.0107511
Q2FY04   27 2.7 3.07991 0.0107511
Q2FV48   6 0.6 -1.27278 0.943444
Q2FW64   17 1.7 0.903563 0.161558
Q2FX63   19 1.9 0.903563 0.161558
Q2G1T3   16 1.6 0.903563 0.161558
Q2G0K9   18 1.8 0.903563 0.161558
Q2FZ00   11 1.1 0.903563 0.161558
Q2FVL9   17 1.7 0.903563 0.161558
Q2FW33   21 2.1 3.07991 0.0107511
Q2FWT9   22 2.2 3.07991 0.0107511
Q2FZF7   22 2.2 3.07991 0.0107511
Q2FWL1   30 3 5.25625 0.000662855
Q2FYS7   22 2.2 3.07991 0.0107511
Q2FZX3   22 2.2 3.07991 0.0107511
Q2FXR0   5 0.5 -1.27278 0.943444
Q2G2I9   19 1.9 0.903563 0.161558
Q2FWN1   2 0.2 -1.27278 0.943444
Q2G297   7 0.7 -1.27278 0.943444
Q2FVA0   9 0.9 -1.27278 0.943444
Q2FXX0   12 1.2 0.903563 0.161558
Q2G2P4   14 1.4 0.903563 0.161558
Q2G0P8   26 2.6 3.07991 0.0107511
Q2FVN3   17 1.7 0.903563 0.161558
Q2FXK7   39 3.9 5.25625 0.000662855
Q2FZF8   18 1.8 0.903563 0.161558
Q2FWR0   20 2 3.07991 0.0107511
Q2FXL2   6 0.6 -1.27278 0.943444
Q2FWA9   11 1.1 0.903563 0.161558
Q2G282   24 2.4 3.07991 0.0107511
Q9RQQ0   5 0.5 -1.27278 0.943444
Q2FXD7   20 2 3.07991 0.0107511
Q2FUY4   14 1.4 0.903563 0.161558
Q2G2W4   7 0.7 -1.27278 0.943444
Q2FZF5   18 1.8 0.903563 0.161558
Q2FY42   12 1.2 0.903563 0.161558
Q2FUS3   13 1.3 0.903563 0.161558
Q2G2E7   6 0.6 -1.27278 0.943444
Q2G0S6   23 2.3 3.07991 0.0107511
Q2G0C2   8 0.8 -1.27278 0.943444
Q2FWF8   14 1.4 0.903563 0.161558
Q2G000   25 2.5 3.07991 0.0107511
Q2FWX2   18 1.8 0.903563 0.161558
Q2FZS2   21 2.1 3.07991 0.0107511
Q2FW16   17 1.7 0.903563 0.161558
Q2FZI2   6 0.6 -1.27278 0.943444
Q2G1Q5   10 1 0.903563 0.161558
Q2G1A5   28 2.8 3.07991 0.0107511
Q2G0P7   11 1.1 0.903563 0.161558
Q2FWV3   17 1.7 0.903563 0.161558
Q2FW51   22 2.2 3.07991 0.0107511
Q2FVI4   31 3.1 5.25625 0.000662855
Q2FVN7   26 2.6 3.07991 0.0107511
Q2FWP9   18 1.8 0.903563 0.161558
Q2FXT2   22 2.2 3.07991 0.0107511
P0A0F4   17 1.7 0.903563 0.161558
Q2G126   29 2.9 3.07991 0.0107511
Q2FW82   7 0.7 -1.27278 0.943444
Q2FY44   18 1.8 0.903563 0.161558
Q2G0N9   31 3.1 5.25625 0.000662855
Q2G0Z9   2 0.2 -1.27278 0.943444
Q2FV81   29 2.9 3.07991 0.0107511
Q2FYC4   14 1.4 0.903563 0.161558
Q2G178   34 3.4 5.25625 0.000662855
Q2G079   20 2 3.07991 0.0107511
Q2G2B7   23 2.3 3.07991 0.0107511
Q2FVF5   20 2 3.07991 0.0107511
Q2G2W2   12 1.2 0.903563 0.161558
Q2G1I2   24 2.4 3.07991 0.0107511
Q2G245   3 0.3 -1.27278 0.943444
Q2G1H7   11 1.04762 0.903563 0.161558
Q2FWF1   15 1.42857 0.903563 0.161558
Q2FZZ9   25 2.38095 3.07991 0.0107511
Q2G1W3   21 2 3.07991 0.0107511
Q2G204   23 2.19048 3.07991 0.0107511
Q2G1H1   14 1.33333 0.903563 0.161558
Q2FXK3   15 1.42857 0.903563 0.161558
Q2G2H8   16 1.52381 0.903563 0.161558
Q2FZP9   20 1.90476 0.903563 0.161558
Q2FWI2   16 1.52381 0.903563 0.161558
Q2FYZ6   7 0.666667 -1.27278 0.943444
Q2FXS1   5 0.47619 -1.27278 0.943444
Q2G200   21 2 3.07991 0.0107511
Q2G2L5   4 0.380952 -1.27278 0.943444
Q2FY73   23 2.19048 3.07991 0.0107511
Q2G177   5 0.47619 -1.27278 0.943444
Q2G2F9   11 1.04762 0.903563 0.161558
Q2FV27   20 1.90476 0.903563 0.161558
Q2FZ56   34 3.2381 5.25625 0.000662855
Q2FVF3   6 0.571429 -1.27278 0.943444
Q2G0B6   20 1.90476 0.903563 0.161558
Q2G2S5   18 1.71429 0.903563 0.161558
Q2FW68   23 2.19048 3.07991 0.0107511
Q2FWX7   10 0.952381 -1.27278 0.943444
Q2FWB6   24 2.28571 3.07991 0.0107511
Q2FXA9   24 2.28571 3.07991 0.0107511
Q2FXP3   15 1.42857 0.903563 0.161558
Q2FUX5   24 2.28571 3.07991 0.0107511
Q2FZZ4   19 1.80952 0.903563 0.161558
Q2FX98   23 2.19048 3.07991 0.0107511
Q2FV23   18 1.71429 0.903563 0.161558
Q2FUR1   10 0.952381 -1.27278 0.943444
Q2FY49   29 2.7619 3.07991 0.0107511
Q2G017   19 1.80952 0.903563 0.161558
Q2G2K9   14 1.33333 0.903563 0.161558
Q2G2N9   30 2.85714 3.07991 0.0107511
Q2G0E9   7 0.666667 -1.27278 0.943444
Q2FY19   26 2.47619 3.07991 0.0107511
Q2G1E3   8 0.761905 -1.27278 0.943444
Q2FW17   10 0.952381 -1.27278 0.943444
Q2FWK9   30 2.85714 3.07991 0.0107511
Q2G2Q6   34 3.2381 5.25625 0.000662855
Q2G2Q5   35 3.33333 5.25625 0.000662855
Q2G1U9   34 3.2381 5.25625 0.000662855
Q2G299   17 1.61905 0.903563 0.161558
Q2FX75   18 1.71429 0.903563 0.161558
Q2G058   31 2.95238 3.07991 0.0107511
Q2G0E3   13 1.2381 0.903563 0.161558
Q2FYK0   11 1.04762 0.903563 0.161558
Q2G2K6   14 1.33333 0.903563 0.161558
Q2FYN0   17 1.61905 0.903563 0.161558
Q2FVK7   16 1.52381 0.903563 0.161558
Q2FX15   31 2.95238 3.07991 0.0107511
Q2FVN9   6 0.571429 -1.27278 0.943444
Q2FWX0   6 0.571429 -1.27278 0.943444
Q2G143   28 2.66667 3.07991 0.0107511
Q2G0C7   26 2.47619 3.07991 0.0107511
Q2G0K6   15 1.42857 0.903563 0.161558
Q2FZZ1   7 0.666667 -1.27278 0.943444
Q2FV13   28 2.66667 3.07991 0.0107511
Q2G128   11 1.04762 0.903563 0.161558
Q2FXU2   23 2.19048 3.07991 0.0107511
Q2G2R4   22 2.09524 3.07991 0.0107511
Q2FXM1   20 1.90476 0.903563 0.161558
Q8KQR1   18 1.71429 0.903563 0.161558
Q2G2Q9   31 2.95238 3.07991 0.0107511
Q2FVG9   6 0.571429 -1.27278 0.943444
Q2FV56   6 0.571429 -1.27278 0.943444
Q2FWG7   8 0.727273 -1.27278 0.943444
Q2G0T1   19 1.72727 0.903563 0.161558
Q2FXB9   8 0.727273 -1.27278 0.943444
Q2FZP3   10 0.909091 -1.27278 0.943444
Q2FZQ2   5 0.454545 -1.27278 0.943444
Q2FXS4   31 2.81818 3.07991 0.0107511
Q2FZ21   20 1.81818 0.903563 0.161558
Q2G2X2   18 1.63636 0.903563 0.161558
Q2FZF6   20 1.81818 0.903563 0.161558
Q2FYA0   17 1.54545 0.903563 0.161558
Q2G2A9   6 0.545455 -1.27278 0.943444
Q2FYB9   26 2.36364 3.07991 0.0107511
Q2FYI4   17 1.54545 0.903563 0.161558
Q2FYL4   30 2.72727 3.07991 0.0107511
Q2G1T0   7 0.636364 -1.27278 0.943444
Q2FXW7   17 1.54545 0.903563 0.161558
Q2FZA1   27 2.45455 3.07991 0.0107511
Q2FY76   15 1.36364 0.903563 0.161558
Q2FZ97   32 2.90909 3.07991 0.0107511
Q2G1I4   6 0.545455 -1.27278 0.943444
Q2FYQ6   7 0.636364 -1.27278 0.943444
Q2FXL6   23 2.09091 3.07991 0.0107511
Q2G2G6   4 0.363636 -1.27278 0.943444
Q2FVH1   5 0.454545 -1.27278 0.943444
Q2FYA8   21 1.90909 0.903563 0.161558
Q2G2M5   22 2 3.07991 0.0107511
Q2FV99   26 2.36364 3.07991 0.0107511
Q2G105   23 2.09091 3.07991 0.0107511
Q2FW23   27 2.45455 3.07991 0.0107511
Q2G012   14 1.27273 0.903563 0.161558
Q2G2V5   22 2 3.07991 0.0107511
Q2FW07   24 2.18182 3.07991 0.0107511
Q2G0F2   21 1.90909 0.903563 0.161558
Q2FZC9   8 0.727273 -1.27278 0.943444
Q2FXE9   6 0.545455 -1.27278 0.943444
Q2FV47   26 2.36364 3.07991 0.0107511
Q2G2Q8   33 3 5.25625 0.000662855
Q2FYE7   9 0.818182 -1.27278 0.943444
Q2FUT3   11 1 0.903563 0.161558
Q2G068   29 2.63636 3.07991 0.0107511
Q2G2D3   16 1.45455 0.903563 0.161558
Q2FYK4   25 2.27273 3.07991 0.0107511
Q2FX36   23 2.09091 3.07991 0.0107511
Q2G0A4   6 0.545455 -1.27278 0.943444
Q2G080   5 0.454545 -1.27278 0.943444
Q2FUT1   13 1.18182 0.903563 0.161558
Q2FYH3   20 1.81818 0.903563 0.161558
Q2FXA7   16 1.45455 0.903563 0.161558
Q2G2Y6   17 1.54545 0.903563 0.161558
Q2FY55   23 2.09091 3.07991 0.0107511
Q2FY61   16 1.45455 0.903563 0.161558
Q2G0E2   31 2.81818 3.07991 0.0107511
Q2FVY1   19 1.72727 0.903563 0.161558
Q2FUV1   26 2.36364 3.07991 0.0107511
Q2FUS9   20 1.81818 0.903563 0.161558
Q2G1A1   23 2.09091 3.07991 0.0107511
P60639   10 0.909091 -1.27278 0.943444
Q2FZE9   19 1.72727 0.903563 0.161558
Q2G1I9   13 1.18182 0.903563 0.161558
Q2FWN0   24 2.18182 3.07991 0.0107511
Q2FZE3   26 2.36364 3.07991 0.0107511
Q93Q23   7 0.636364 -1.27278 0.943444
Q2FWE9   22 2 3.07991 0.0107511
Q2FUS1   7 0.636364 -1.27278 0.943444
Q2FVM5   39 3.54545 5.25625 0.000662855
Q2G2N7   8 0.727273 -1.27278 0.943444
Q2FWG0   6 0.545455 -1.27278 0.943444
Q2FXV7   7 0.636364 -1.27278 0.943444
Q2FW69   8 0.727273 -1.27278 0.943444
P0A0F8   12 1.09091 0.903563 0.161558
Q2G055   21 1.90909 0.903563 0.161558
Q2FV37   7 0.636364 -1.27278 0.943444
Q2G225   7 0.636364 -1.27278 0.943444
Q2FXG2   22 2 3.07991 0.0107511
Q2FY87   21 1.90909 0.903563 0.161558
Q2FWR7   24 2.18182 3.07991 0.0107511
Q2G1U6   18 1.63636 0.903563 0.161558
Q2G006   24 2.18182 3.07991 0.0107511
Q2G2I6   5 0.434783 -1.27278 0.943444
Q2FWS1   15 1.30435 0.903563 0.161558
Q2FYF5   23 2 3.07991 0.0107511
Q2G0F1   12 1.04348 0.903563 0.161558
Q2G0J2   14 1.21739 0.903563 0.161558
Q2FXE3   20 1.73913 0.903563 0.161558
Q2FYV8   19 1.65217 0.903563 0.161558
Q2G1X6   17 1.47826 0.903563 0.161558
Q2FUP5   22 1.91304 0.903563 0.161558
Q2G1A4   5 0.434783 -1.27278 0.943444
Q2G0H9   25 2.17391 3.07991 0.0107511
Q2G0M0   16 1.3913 0.903563 0.161558
Q2FYK6   20 1.73913 0.903563 0.161558
Q2G023   22 1.91304 0.903563 0.161558
Q2G0G2   29 2.52174 3.07991 0.0107511
Q2FXC0   27 2.34783 3.07991 0.0107511
Q2FXF1   29 2.52174 3.07991 0.0107511
Q2FW00   5 0.434783 -1.27278 0.943444
Q2G1E7   5 0.434783 -1.27278 0.943444
Q2FWE7   20 1.73913 0.903563 0.161558
Q2FY32   19 1.65217 0.903563 0.161558
Q2FUU0   23 2 3.07991 0.0107511
Q2FVU5   23 2 3.07991 0.0107511
Q2G062   15 1.30435 0.903563 0.161558
Q2FV26   15 1.30435 0.903563 0.161558
Q2FW97   29 2.52174 3.07991 0.0107511
Q2FZY8   8 0.695652 -1.27278 0.943444
Q2G277   8 0.695652 -1.27278 0.943444
Q2G0V1   7 0.608696 -1.27278 0.943444
Q2FWJ3   37 3.21739 5.25625 0.000662855
Q2G2J2   30 2.6087 3.07991 0.0107511
Q2FVB0   7 0.608696 -1.27278 0.943444
Q2G278   22 1.91304 0.903563 0.161558
Q2G107   17 1.47826 0.903563 0.161558
P0A0M9   30 2.6087 3.07991 0.0107511
Q2G067   5 0.434783 -1.27278 0.943444
Q2FV55   29 2.52174 3.07991 0.0107511
Q2G1L3   19 1.65217 0.903563 0.161558
Q2G2R0   18 1.56522 0.903563 0.161558
Q2G2T3   17 1.47826 0.903563 0.161558
Q2FWA8   9 0.782609 -1.27278 0.943444
Q2G056   25 2.17391 3.07991 0.0107511
Q2FWR1   22 1.91304 0.903563 0.161558
Q2FXP9   22 1.91304 0.903563 0.161558
Q2FZI4   7 0.608696 -1.27278 0.943444
Q2G2L7   25 2.17391 3.07991 0.0107511
Q2FVG1   5 0.434783 -1.27278 0.943444
Q2G1I7   34 2.95652 3.07991 0.0107511
Q2FVB6   7 0.608696 -1.27278 0.943444
Q2G001   24 2.08696 3.07991 0.0107511
Q2FUX3   21 1.82609 0.903563 0.161558
Q2G1Q9   19 1.65217 0.903563 0.161558
Q2G2S9   21 1.82609 0.903563 0.161558
Q2FXZ8   13 1.13043 0.903563 0.161558
Q2FZI7   23 2 3.07991 0.0107511
Q2FUS6   28 2.43478 3.07991 0.0107511
Q2FUZ6   26 2.26087 3.07991 0.0107511
Q2FYQ9   21 1.82609 0.903563 0.161558
Q2FYS8   31 2.69565 3.07991 0.0107511
Q2FYS6   7 0.608696 -1.27278 0.943444
Q2FZG6   18 1.56522 0.903563 0.161558
Q2G1L9   7 0.608696 -1.27278 0.943444
Q2FXT3   18 1.56522 0.903563 0.161558
Q2FZN9   24 2.08696 3.07991 0.0107511
Q2FW20   25 2.17391 3.07991 0.0107511
Q2G0H3   16 1.3913 0.903563 0.161558
Q2FV98   31 2.69565 3.07991 0.0107511
Q2FXR7   14 1.21739 0.903563 0.161558
Q2G1T4   30 2.6087 3.07991 0.0107511
Q2FW38   15 1.30435 0.903563 0.161558
Q2G2P6   11 0.956522 -1.27278 0.943444
Q2FVL7   24 2.08696 3.07991 0.0107511
Q2FVY2   22 1.91304 0.903563 0.161558
Q2FYZ0   25 2.17391 3.07991 0.0107511
Q2FYW2   7 0.608696 -1.27278 0.943444
P60643   8 0.695652 -1.27278 0.943444
Q2G265   19 1.65217 0.903563 0.161558
Q2FV42   9 0.782609 -1.27278 0.943444
Q2FXN0   10 0.869565 -1.27278 0.943444
Q2G2D9   8 0.695652 -1.27278 0.943444
Q2FV75   17 1.47826 0.903563 0.161558
Q2FYE0   14 1.21739 0.903563 0.161558
Q2FX03   5 0.434783 -1.27278 0.943444
Q2FX89   16 1.3913 0.903563 0.161558
Q2FX43   19 1.65217 0.903563 0.161558
Q2FV69   16 1.33333 0.903563 0.161558
P72360   6 0.5 -1.27278 0.943444
Q2FVQ1   29 2.41667 3.07991 0.0107511
Q2FYG7   31 2.58333 3.07991 0.0107511
Q2G1J8   5 0.416667 -1.27278 0.943444
Q2FW77   6 0.5 -1.27278 0.943444
Q2FWI4   17 1.41667 0.903563 0.161558
Q2FX62   20 1.66667 0.903563 0.161558
Q2G0U6   29 2.41667 3.07991 0.0107511
Q2G0P2   23 1.91667 0.903563 0.161558
Q2G0B8   40 3.33333 5.25625 0.000662855
Q2FVL3   7 0.583333 -1.27278 0.943444
Q2G1K8   26 2.16667 3.07991 0.0107511
Q2G2R9   23 1.91667 0.903563 0.161558
Q2G2I3   6 0.5 -1.27278 0.943444
Q2FY56   4 0.333333 -1.27278 0.943444
Q2G0B1   18 1.5 0.903563 0.161558
Q2G1T1   23 1.91667 0.903563 0.161558
Q2FVX5   7 0.583333 -1.27278 0.943444
Q2G0H8   10 0.833333 -1.27278 0.943444
Q2FVT3   15 1.25 0.903563 0.161558
Q2FWF6   15 1.25 0.903563 0.161558
Q2FWZ6   31 2.58333 3.07991 0.0107511
Q2FZ77   24 2 3.07991 0.0107511
Q2G0H0   13 1.08333 0.903563 0.161558
Q2G2G7   37 3.08333 5.25625 0.000662855
Q2G117   14 1.16667 0.903563 0.161558
Q2FXG9   20 1.66667 0.903563 0.161558
Q2FWE4   30 2.5 3.07991 0.0107511
Q2FUS0   31 2.58333 3.07991 0.0107511
Q2FWR3   13 1.08333 0.903563 0.161558
Q2FYA9   17 1.41667 0.903563 0.161558
Q2G0Y5   22 1.83333 0.903563 0.161558
Q2FZZ8   29 2.41667 3.07991 0.0107511
Q2G1Z6   12 1 0.903563 0.161558
Q2FX53   12 1 0.903563 0.161558
Q2FZC4   21 1.75 0.903563 0.161558
Q2FUS5   10 0.833333 -1.27278 0.943444
Q2G1R0   5 0.416667 -1.27278 0.943444
Q2G0D5   5 0.416667 -1.27278 0.943444
Q2FY18   8 0.666667 -1.27278 0.943444
Q2FYH8   8 0.666667 -1.27278 0.943444
Q2G1F2   16 1.33333 0.903563 0.161558
Q2G0Q5   27 2.25 3.07991 0.0107511
Q2FVR2   20 1.66667 0.903563 0.161558
Q2FZE7   21 1.75 0.903563 0.161558
Q2G0I0   18 1.5 0.903563 0.161558
Q2G0R1   21 1.75 0.903563 0.161558
Q2G0L7   23 1.91667 0.903563 0.161558
Q2FWI1   18 1.5 0.903563 0.161558
Q2G0F7   8 0.666667 -1.27278 0.943444
Q2FXY3   22 1.83333 0.903563 0.161558
P0A084   35 2.91667 3.07991 0.0107511
Q2G0G5   20 1.66667 0.903563 0.161558
Q2FZE5   7 0.583333 -1.27278 0.943444
Q2G0A2   5 0.416667 -1.27278 0.943444
Q2FVE8   6 0.5 -1.27278 0.943444
Q2G2M8   24 2 3.07991 0.0107511
Q2FYH7   11 0.916667 -1.27278 0.943444
Q2FVR8   18 1.5 0.903563 0.161558
Q2FZU9   29 2.41667 3.07991 0.0107511
Q2FYX7   16 1.33333 0.903563 0.161558
Q2G280   34 2.83333 3.07991 0.0107511
Q2FVG5   30 2.5 3.07991 0.0107511
Q2FWX1   35 2.91667 3.07991 0.0107511
Q2FVB3   6 0.5 -1.27278 0.943444
Q2G2A1   27 2.25 3.07991 0.0107511
Q2G1W7   21 1.75 0.903563 0.161558
Q2FW36   10 0.833333 -1.27278 0.943444
P31337   24 2 3.07991 0.0107511
Q2FXB8   7 0.583333 -1.27278 0.943444
Q2G2F3   40 3.33333 5.25625 0.000662855
Q2FYM7   4 0.333333 -1.27278 0.943444
Q2FYB2   19 1.58333 0.903563 0.161558
Q2G2E2   20 1.6 0.903563 0.161558
Q2G2G9   14 1.12 0.903563 0.161558
Q2FVC5   25 2 3.07991 0.0107511
Q2G0T3   21 1.68 0.903563 0.161558
Q2G074   8 0.64 -1.27278 0.943444
Q2G016   26 2.08 3.07991 0.0107511
Q2G0G4   31 2.48 3.07991 0.0107511
Q2G2K1   22 1.76 0.903563 0.161558
Q2FXE1   11 0.88 -1.27278 0.943444
Q2FWD2   15 1.2 0.903563 0.161558
Q2G1Q0   28 2.24 3.07991 0.0107511
Q2G073   6 0.48 -1.27278 0.943444
Q2G1T7   21 1.68 0.903563 0.161558
Q2FVI3   27 2.16 3.07991 0.0107511
Q2FZ93   11 0.88 -1.27278 0.943444
Q2FVQ7   33 2.64 3.07991 0.0107511
Q2G2B9   7 0.56 -1.27278 0.943444
Q2FZN5   7 0.56 -1.27278 0.943444
Q2FY72   26 2.08 3.07991 0.0107511
Q2G0A0   38 3.04 5.25625 0.000662855
Q2FZQ8   6 0.48 -1.27278 0.943444
Q2FXP1   16 1.28 0.903563 0.161558
P0A0B7   35 2.8 3.07991 0.0107511
Q2FYW0   17 1.36 0.903563 0.161558
Q2G230   18 1.44 0.903563 0.161558
Q2G0H5   18 1.44 0.903563 0.161558
Q2G0B7   23 1.84 0.903563 0.161558
Q2G131   7 0.56 -1.27278 0.943444
Q2G0Y4   23 1.84 0.903563 0.161558
Q2G2L0   19 1.52 0.903563 0.161558
Q2G101   24 1.92 0.903563 0.161558
Q2G036   22 1.76 0.903563 0.161558
Q2FXN3   7 0.56 -1.27278 0.943444
Q2FWY2   16 1.28 0.903563 0.161558
Q2FXK6   30 2.4 3.07991 0.0107511
Q2G2Y3   29 2.32 3.07991 0.0107511
Q2G1P8   27 2.16 3.07991 0.0107511
Q2G0N7   31 2.48 3.07991 0.0107511
Q2FW43   19 1.52 0.903563 0.161558
Q2G2N4   19 1.52 0.903563 0.161558
Q2FW59   27 2.16 3.07991 0.0107511
Q2G1V0   8 0.64 -1.27278 0.943444
Q2G010   19 1.52 0.903563 0.161558
Q2FWJ4   8 0.64 -1.27278 0.943444
Q2FUR3   32 2.56 3.07991 0.0107511
Q2FXE4   17 1.36 0.903563 0.161558
Q2FY36   29 2.32 3.07991 0.0107511
Q2G1Q7   23 1.84 0.903563 0.161558
Q2FX09   20 1.6 0.903563 0.161558
Q2G0Z1   34 2.72 3.07991 0.0107511
Q2FWJ1   25 2 3.07991 0.0107511
Q2FUT4   30 2.4 3.07991 0.0107511
Q2FYI1   30 2.4 3.07991 0.0107511
Q2FXQ8   21 1.68 0.903563 0.161558
Q2FUZ0   23 1.84 0.903563 0.161558
P0A086   29 2.32 3.07991 0.0107511
Q2FZM0   5 0.4 -1.27278 0.943444
Q2FXL3   33 2.64 3.07991 0.0107511
Q2G2K7   8 0.64 -1.27278 0.943444
Q2FVL1   6 0.48 -1.27278 0.943444
Q2FW21   20 1.6 0.903563 0.161558
Q2G201   29 2.32 3.07991 0.0107511
Q2FVV6   16 1.28 0.903563 0.161558
Q2FV03   25 2 3.07991 0.0107511
Q2G2T2   5 0.4 -1.27278 0.943444
Q2FZ44   17 1.36 0.903563 0.161558
Q2G1N7   21 1.68 0.903563 0.161558
Q2G172   8 0.64 -1.27278 0.943444
Q2G208   17 1.36 0.903563 0.161558
Q2FZR7   6 0.48 -1.27278 0.943444
Q2G2K2   15 1.2 0.903563 0.161558
Q2FVA4   24 1.92 0.903563 0.161558
Q2G0F5   7 0.56 -1.27278 0.943444
Q2G0X0   31 2.48 3.07991 0.0107511
Q2FXU0   22 1.76 0.903563 0.161558
Q2FXX9   23 1.84 0.903563 0.161558
Q2G2K8   17 1.36 0.903563 0.161558
Q2G0X1   27 2.07692 3.07991 0.0107511
Q2FXI8   26 2 3.07991 0.0107511
Q2G0L1   26 2 3.07991 0.0107511
Q2FX07   14 1.07692 0.903563 0.161558
Q2G139   31 2.38462 3.07991 0.0107511
Q2FUV5   32 2.46154 3.07991 0.0107511
Q2FVD0   26 2 3.07991 0.0107511
Q2FX10   11 0.846154 -1.27278 0.943444
Q2G1W5   27 2.07692 3.07991 0.0107511
Q2G1Y7   21 1.61538 0.903563 0.161558
Q2G190   31 2.38462 3.07991 0.0107511
Q2FV59   8 0.615385 -1.27278 0.943444
Q2FZS3   19 1.46154 0.903563 0.161558
Q2FX90   21 1.61538 0.903563 0.161558
Q2FW85   7 0.538462 -1.27278 0.943444
Q2FZ65   33 2.53846 3.07991 0.0107511
Q2FXJ7   29 2.23077 3.07991 0.0107511
Q2FVW2   19 1.46154 0.903563 0.161558
Q2G0H4   26 2 3.07991 0.0107511
Q2FVV4   6 0.461538 -1.27278 0.943444
Q2FUR9   6 0.461538 -1.27278 0.943444
Q2FW06   16 1.23077 0.903563 0.161558
Q2FY84   21 1.61538 0.903563 0.161558
Q2G132   37 2.84615 3.07991 0.0107511
Q2G0C9   21 1.61538 0.903563 0.161558
Q2G2N1   5 0.384615 -1.27278 0.943444
Q2FVF2   6 0.461538 -1.27278 0.943444
Q2FZ30   15 1.15385 0.903563 0.161558
Q2FXX8   30 2.30769 3.07991 0.0107511
Q2FZX6   11 0.846154 -1.27278 0.943444
Q2G1Z2   7 0.538462 -1.27278 0.943444
Q2G0G7   25 1.92308 0.903563 0.161558
Q2FV53   32 2.46154 3.07991 0.0107511
Q2FV28   21 1.61538 0.903563 0.161558
Q2G097   23 1.76923 0.903563 0.161558
Q2FZC5   27 2.07692 3.07991 0.0107511
Q2FY77   25 1.92308 0.903563 0.161558
Q2FVA9   27 2.07692 3.07991 0.0107511
Q2G2W5   15 1.15385 0.903563 0.161558
Q2FX97   20 1.53846 0.903563 0.161558
Q2G1F3   29 2.23077 3.07991 0.0107511
Q2FYU1   16 1.23077 0.903563 0.161558
Q2FUP6   15 1.15385 0.903563 0.161558
Q2G2U7   13 1 0.903563 0.161558
Q2FY09   27 2.07692 3.07991 0.0107511
Q2G1J6   22 1.69231 0.903563 0.161558
Q2G059   29 2.23077 3.07991 0.0107511
Q2FVK5   4 0.307692 -1.27278 0.943444
Q2G0H7   21 1.61538 0.903563 0.161558
Q2FWN2   6 0.461538 -1.27278 0.943444
Q2FYV7   26 2 3.07991 0.0107511
Q2G236   18 1.38462 0.903563 0.161558
Q2FZR6   6 0.461538 -1.27278 0.943444
Q2G1P9   27 2.07692 3.07991 0.0107511
Q2G0R9   30 2.30769 3.07991 0.0107511
Q2FUZ9   18 1.38462 0.903563 0.161558
Q2FVP2   22 1.69231 0.903563 0.161558
Q2FXC8   31 2.38462 3.07991 0.0107511
Q2FVC4   26 2 3.07991 0.0107511
Q2FZ29   26 2 3.07991 0.0107511
Q2FYR8   19 1.40741 0.903563 0.161558
Q2FY23   24 1.77778 0.903563 0.161558
Q2G0D4   28 2.07407 3.07991 0.0107511
Q2FZ38   20 1.48148 0.903563 0.161558
Q2FXH1   5 0.37037 -1.27278 0.943444
Q2FXZ9   19 1.40741 0.903563 0.161558
Q2G1V3   7 0.518519 -1.27278 0.943444
Q2FVZ0   5 0.37037 -1.27278 0.943444
Q2FV95   7 0.518519 -1.27278 0.943444
Q2G196   22 1.62963 0.903563 0.161558
Q2FZ61   33 2.44444 3.07991 0.0107511
Q2FW27   22 1.62963 0.903563 0.161558
Q2FWH2   10 0.740741 -1.27278 0.943444
Q2FZQ9   6 0.444444 -1.27278 0.943444
Q2FWQ9   25 1.85185 0.903563 0.161558
Q2G1N5   7 0.518519 -1.27278 0.943444
Q2FZP8   6 0.444444 -1.27278 0.943444
Q2FXC2   24 1.77778 0.903563 0.161558
Q2G0X9   22 1.62963 0.903563 0.161558
Q2FX08   8 0.592593 -1.27278 0.943444
Q2FUV2   28 2.07407 3.07991 0.0107511
Q2FZT8   19 1.40741 0.903563 0.161558
Q2G2N2   6 0.444444 -1.27278 0.943444
Q2G0M1   21 1.55556 0.903563 0.161558
Q2FVX8   27 2 3.07991 0.0107511
Q2G220   21 1.55556 0.903563 0.161558
Q2FW37   25 1.85185 0.903563 0.161558
Q2G203   26 1.92593 0.903563 0.161558
Q2FY89   20 1.48148 0.903563 0.161558
Q2G1K7   28 2.07407 3.07991 0.0107511
Q2G013   8 0.592593 -1.27278 0.943444
Q2FV91   6 0.444444 -1.27278 0.943444
Q2FW92   35 2.59259 3.07991 0.0107511
Q2G1U5   33 2.44444 3.07991 0.0107511
Q2G2A6   24 1.77778 0.903563 0.161558
Q2G0G9   19 1.40741 0.903563 0.161558
P0A088   20 1.48148 0.903563 0.161558
Q2G0B4   6 0.444444 -1.27278 0.943444
Q2G0X7   21 1.55556 0.903563 0.161558
Q2G0S0   18 1.33333 0.903563 0.161558
Q2FW12   23 1.7037 0.903563 0.161558
Q2G0J7   21 1.55556 0.903563 0.161558
Q2FW76   8 0.592593 -1.27278 0.943444
Q2G1Z7   20 1.48148 0.903563 0.161558
Q2G2S1   24 1.77778 0.903563 0.161558
Q2G1B1   38 2.81481 3.07991 0.0107511
Q2FVP3   12 0.888889 -1.27278 0.943444
Q2G1V1   31 2.2963 3.07991 0.0107511
Q2G1H8   31 2.2963 3.07991 0.0107511
Q2G149   26 1.92593 0.903563 0.161558
Q2FXC7   28 2.07407 3.07991 0.0107511
Q2G019   24 1.77778 0.903563 0.161558
Q2FWL6   25 1.85185 0.903563 0.161558
Q2G199   7 0.518519 -1.27278 0.943444
Q2FY41   9 0.666667 -1.27278 0.943444
Q2FX33   25 1.85185 0.903563 0.161558
Q2G181   27 2 3.07991 0.0107511
Q2FVT1   7 0.518519 -1.27278 0.943444
Q2G0Z5   28 2.07407 3.07991 0.0107511
Q2FZC7   25 1.85185 0.903563 0.161558
Q2G1U0   21 1.55556 0.903563 0.161558
Q2FW18   21 1.55556 0.903563 0.161558
Q2G0H1   20 1.48148 0.903563 0.161558
Q2FX22   16 1.18519 0.903563 0.161558
Q2G157   28 2.07407 3.07991 0.0107511
Q2G2J5   19 1.40741 0.903563 0.161558
Q2FZH9   8 0.592593 -1.27278 0.943444
Q2FZA6   9 0.666667 -1.27278 0.943444
Q2G1N6   6 0.444444 -1.27278 0.943444
Q2FVR4   22 1.62963 0.903563 0.161558
Q2FY13   27 2 3.07991 0.0107511
Q2G025   27 2 3.07991 0.0107511
Q2FV36   8 0.592593 -1.27278 0.943444
Q2G0W9   29 2.14815 3.07991 0.0107511
Q2G0L0   22 1.62963 0.903563 0.161558
Q2FUR2   23 1.7037 0.903563 0.161558
Q2FVJ9   29 2.14815 3.07991 0.0107511
Q2G1S8   29 2.07143 3.07991 0.0107511
Q2FVJ5   26 1.85714 0.903563 0.161558
Q2FZ39   23 1.64286 0.903563 0.161558
Q2FWP6   17 1.21429 0.903563 0.161558
Q2FVB4   27 1.92857 0.903563 0.161558
Q2G0V7   22 1.57143 0.903563 0.161558
Q2FUV4   31 2.21429 3.07991 0.0107511
Q2FYG5   23 1.64286 0.903563 0.161558
Q2FW71   5 0.357143 -1.27278 0.943444
Q2FZB1   22 1.57143 0.903563 0.161558
Q2G0Y9   26 1.85714 0.903563 0.161558
Q2G0X4   24 1.71429 0.903563 0.161558
Q2FZL2   23 1.64286 0.903563 0.161558
Q2FVS1   26 1.85714 0.903563 0.161558
Q2G099   21 1.5 0.903563 0.161558
Q2FZN0   23 1.64286 0.903563 0.161558
Q2FZ50   17 1.21429 0.903563 0.161558
Q2G0X8   23 1.64286 0.903563 0.161558
Q2G167   25 1.78571 0.903563 0.161558
Q2G086   18 1.28571 0.903563 0.161558
Q2G0D0   31 2.21429 3.07991 0.0107511
Q2FWG3   23 1.64286 0.903563 0.161558
Q2G228   30 2.14286 3.07991 0.0107511
Q2FWW8   20 1.42857 0.903563 0.161558
Q2FYL0   24 1.71429 0.903563 0.161558
Q2FXX2   24 1.71429 0.903563 0.161558
Q2G0C4   6 0.428571 -1.27278 0.943444
Q2FZA2   23 1.64286 0.903563 0.161558
Q2FWL0   28 2 3.07991 0.0107511
Q2FUY9   25 1.78571 0.903563 0.161558
Q2G0T8   43 3.07143 5.25625 0.000662855
Q2FWK0   32 2.28571 3.07991 0.0107511
Q2G0D9   28 2 3.07991 0.0107511
Q2FZF3   24 1.71429 0.903563 0.161558
Q2FZ17   36 2.57143 3.07991 0.0107511
Q2G0T6   33 2.35714 3.07991 0.0107511
Q2G140   6 0.428571 -1.27278 0.943444
Q2G2F2   5 0.357143 -1.27278 0.943444
Q2FXG0   27 1.92857 0.903563 0.161558
Q2FWR4   23 1.64286 0.903563 0.161558
Q2G195   24 1.71429 0.903563 0.161558
Q2FVY4   27 1.92857 0.903563 0.161558
Q2G1I6   25 1.78571 0.903563 0.161558
Q2FVD5   17 1.21429 0.903563 0.161558
Q2FZM1   33 2.35714 3.07991 0.0107511
Q2FVG0   27 1.92857 0.903563 0.161558
Q2FZM7   27 1.92857 0.903563 0.161558
Q2FZB2   23 1.64286 0.903563 0.161558
Q2G287   19 1.35714 0.903563 0.161558
Q2FWG4   9 0.642857 -1.27278 0.943444
Q2G2B3   8 0.571429 -1.27278 0.943444
Q2FY48   12 0.857143 -1.27278 0.943444
Q9ZNI1   23 1.64286 0.903563 0.161558
Q2FV94   36 2.57143 3.07991 0.0107511
Q2G2X5   9 0.642857 -1.27278 0.943444
Q2FVX6   24 1.71429 0.903563 0.161558
Q2G060   14 1 0.903563 0.161558
Q2FVG2   10 0.714286 -1.27278 0.943444
Q2G1Q1   29 2.07143 3.07991 0.0107511
Q2G1F1   20 1.42857 0.903563 0.161558
Q2FXC5   30 2.14286 3.07991 0.0107511
Q2G2B0   6 0.428571 -1.27278 0.943444
Q2FXR6   6 0.428571 -1.27278 0.943444
Q2FXE0   25 1.78571 0.903563 0.161558
Q2FUY3   27 1.92857 0.903563 0.161558
Q2G1S6   20 1.42857 0.903563 0.161558
Q2FVE9   7 0.5 -1.27278 0.943444
Q2FVU7   19 1.35714 0.903563 0.161558
Q2FVM7   21 1.5 0.903563 0.161558
Q2FVU6   10 0.714286 -1.27278 0.943444
Q2FVA1   23 1.64286 0.903563 0.161558
Q2FWB8   28 2 3.07991 0.0107511
Q2FYR5   22 1.57143 0.903563 0.161558
Q2G261   20 1.42857 0.903563 0.161558
Q2G264   34 2.42857 3.07991 0.0107511
Q2G0U4   18 1.28571 0.903563 0.161558
Q2G226   6 0.428571 -1.27278 0.943444
Q2FZT7   16 1.14286 0.903563 0.161558
Q2FXJ4   16 1.14286 0.903563 0.161558
Q2G047   17 1.21429 0.903563 0.161558
Q2FWD9   17 1.21429 0.903563 0.161558
Q2FZH2   21 1.5 0.903563 0.161558
Q2G044   12 0.857143 -1.27278 0.943444
Q2FVZ8   8 0.571429 -1.27278 0.943444
Q2G1C5   6 0.428571 -1.27278 0.943444
Q2G1Z1   11 0.785714 -1.27278 0.943444
Q2G135   23 1.64286 0.903563 0.161558
Q2FVE5   25 1.78571 0.903563 0.161558
Q2FZ70   26 1.85714 0.903563 0.161558
Q2G2A0   27 1.92857 0.903563 0.161558
Q2G224   23 1.58621 0.903563 0.161558
P0A0K3   23 1.58621 0.903563 0.161558
Q2G1A8   28 1.93103 0.903563 0.161558
Q2G1P5   8 0.551724 -1.27278 0.943444
Q2FV93   10 0.689655 -1.27278 0.943444
Q2FXC4   25 1.72414 0.903563 0.161558
Q2FY74   18 1.24138 0.903563 0.161558
Q2G1M1   21 1.44828 0.903563 0.161558
Q9EZ11   27 1.86207 0.903563 0.161558
Q2FZB3   22 1.51724 0.903563 0.161558
Q2G1V2   24 1.65517 0.903563 0.161558
Q2FVM8   14 0.965517 -1.27278 0.943444
Q2FVR1   24 1.65517 0.903563 0.161558
Q2FXC3   28 1.93103 0.903563 0.161558
Q2FUV6   24 1.65517 0.903563 0.161558
Q2G1D7   25 1.72414 0.903563 0.161558
Q2FXR2   26 1.7931 0.903563 0.161558
Q2FW83   6 0.413793 -1.27278 0.943444
Q2G2X7   21 1.44828 0.903563 0.161558
Q2FVM4   9 0.62069 -1.27278 0.943444
P0A0J3   22 1.51724 0.903563 0.161558
Q2G2L8   22 1.51724 0.903563 0.161558
Q2FZ27   32 2.2069 3.07991 0.0107511
Q2FZ53   20 1.37931 0.903563 0.161558
Q2G154   28 1.93103 0.903563 0.161558
Q2FZS4   5 0.344828 -1.27278 0.943444
Q2FYQ5   6 0.413793 -1.27278 0.943444
Q2FZL6   24 1.65517 0.903563 0.161558
Q2FWB9   22 1.51724 0.903563 0.161558
Q2FUQ4   29 2 3.07991 0.0107511
Q2G293   31 2.13793 3.07991 0.0107511
Q2FZS5   29 2 3.07991 0.0107511
Q2FYP9   7 0.482759 -1.27278 0.943444
Q2G0K7   28 1.93103 0.903563 0.161558
Q2FVV2   18 1.24138 0.903563 0.161558
Q2FVN0   27 1.86207 0.903563 0.161558
Q2FX00   26 1.7931 0.903563 0.161558
Q2G1I0   10 0.689655 -1.27278 0.943444
Q2FXI2   29 2 3.07991 0.0107511
Q2G2X1   12 0.827586 -1.27278 0.943444
Q2FYG6   14 0.965517 -1.27278 0.943444
Q2FXH0   21 1.44828 0.903563 0.161558
Q2FXU7   23 1.58621 0.903563 0.161558
Q2G170   19 1.31034 0.903563 0.161558
Q2FVQ9   24 1.65517 0.903563 0.161558
Q2FWV2   21 1.44828 0.903563 0.161558
Q2FVI5   7 0.482759 -1.27278 0.943444
Q2FUW0   23 1.58621 0.903563 0.161558
Q2FXB7   26 1.7931 0.903563 0.161558
Q2G0J8   28 1.93103 0.903563 0.161558
Q2FXB5   25 1.72414 0.903563 0.161558
Q2FYE9   9 0.62069 -1.27278 0.943444
Q2FVE2   17 1.17241 0.903563 0.161558
Q2G2V6   32 2.2069 3.07991 0.0107511
O08387   15 1.03448 0.903563 0.161558
Q2FZ14   19 1.31034 0.903563 0.161558
Q2FXW3   23 1.58621 0.903563 0.161558
Q2FYQ8   31 2.13793 3.07991 0.0107511
Q2G2D6   29 2 3.07991 0.0107511
Q2G2T7   28 1.93103 0.903563 0.161558
Q2FYP8   10 0.689655 -1.27278 0.943444
Q2FZ25   19 1.31034 0.903563 0.161558
Q2FY65   35 2.41379 3.07991 0.0107511
Q2G2T1   15 1.03448 0.903563 0.161558
Q2G1N0   6 0.413793 -1.27278 0.943444
Q2G110   12 0.827586 -1.27278 0.943444
Q2G1E1   18 1.24138 0.903563 0.161558
Q2G2F1   27 1.86207 0.903563 0.161558
Q2FXE8   27 1.86207 0.903563 0.161558
Q2FZ06   23 1.58621 0.903563 0.161558
Q2FVH2   6 0.413793 -1.27278 0.943444
Q2FYV6   27 1.86207 0.903563 0.161558
Q2FZJ3   29 1.93333 0.903563 0.161558
Q2G095   28 1.86667 0.903563 0.161558
Q2G2Y0   28 1.86667 0.903563 0.161558
Q2G2W3   29 1.93333 0.903563 0.161558
Q2FY07   20 1.33333 0.903563 0.161558
Q2FXW8   22 1.46667 0.903563 0.161558
Q2FUR6   25 1.66667 0.903563 0.161558
Q2FVW6   7 0.466667 -1.27278 0.943444
Q2G1X0   20 1.33333 0.903563 0.161558
Q2G1F6   8 0.533333 -1.27278 0.943444
Q2FVK8   24 1.6 0.903563 0.161558
Q2G158   19 1.26667 0.903563 0.161558
Q2G118   17 1.13333 0.903563 0.161558
Q2G077   8 0.533333 -1.27278 0.943444
Q2G0E0   27 1.8 0.903563 0.161558
Q2G263   44 2.93333 3.07991 0.0107511
Q2FUU1   24 1.6 0.903563 0.161558
Q2G1X7   19 1.26667 0.903563 0.161558
Q2G1C0   33 2.2 3.07991 0.0107511
Q2FVB9   6 0.4 -1.27278 0.943444
Q2G273   20 1.33333 0.903563 0.161558
Q53726   24 1.6 0.903563 0.161558
Q2G2W9   21 1.4 0.903563 0.161558
Q2FZ22   31 2.06667 3.07991 0.0107511
Q2G2U1   23 1.53333 0.903563 0.161558
Q2FXW6   21 1.4 0.903563 0.161558
Q2G0P9   7 0.466667 -1.27278 0.943444
Q2FYE3   25 1.66667 0.903563 0.161558
Q2FXU3   27 1.8 0.903563 0.161558
Q2G052   28 1.86667 0.903563 0.161558
Q2FZM6   23 1.53333 0.903563 0.161558
Q2FX25   18 1.2 0.903563 0.161558
Q2FX05   20 1.33333 0.903563 0.161558
Q2G1P2   7 0.466667 -1.27278 0.943444
Q2G2C4   31 2.06667 3.07991 0.0107511
Q2G165   10 0.666667 -1.27278 0.943444
Q2FXK8   4 0.266667 -1.27278 0.943444
Q2FWP1   26 1.73333 0.903563 0.161558
Q2FVU1   6 0.4 -1.27278 0.943444
Q2FZ78   24 1.6 0.903563 0.161558
Q2G0P0   35 2.33333 3.07991 0.0107511
Q2FXX3   8 0.533333 -1.27278 0.943444
Q2FVX2   33 2.2 3.07991 0.0107511
Q2G0Q7   20 1.33333 0.903563 0.161558
Q2FXS6   17 1.13333 0.903563 0.161558
Q2FUZ1   24 1.6 0.903563 0.161558
Q2FZ87   21 1.4 0.903563 0.161558
Q2FXF4   19 1.26667 0.903563 0.161558
Q2G1G4   18 1.2 0.903563 0.161558
Q2FWE6   27 1.8 0.903563 0.161558
Q2G2U2   25 1.66667 0.903563 0.161558
Q2FY17   25 1.66667 0.903563 0.161558
Q2FVU3   17 1.13333 0.903563 0.161558
Q2FVK1   18 1.2 0.903563 0.161558
Q2G0K5   21 1.4 0.903563 0.161558
Q2G2X8   21 1.4 0.903563 0.161558
Q2FYZ7   21 1.4 0.903563 0.161558
Q2FWG1   23 1.53333 0.903563 0.161558
Q2G1Q6   18 1.2 0.903563 0.161558
Q2G2X9   22 1.46667 0.903563 0.161558
Q2FWN9   18 1.2 0.903563 0.161558
Q2FYZ2   20 1.33333 0.903563 0.161558
Q2FZJ1   24 1.6 0.903563 0.161558
Q2G002   18 1.2 0.903563 0.161558
Q2FVL4   33 2.2 3.07991 0.0107511
Q2G2M7   17 1.13333 0.903563 0.161558
Q2FWH6   26 1.73333 0.903563 0.161558
Q2FXQ3   24 1.6 0.903563 0.161558
Q2G129   6 0.4 -1.27278 0.943444
Q7BHL7   27 1.8 0.903563 0.161558
Q2FZ71   23 1.53333 0.903563 0.161558
Q2FZ88   33 2.12903 3.07991 0.0107511
Q2FV22   27 1.74194 0.903563 0.161558
Q2FYM3   20 1.29032 0.903563 0.161558
Q2FY06   25 1.6129 0.903563 0.161558
Q2FXB0   20 1.29032 0.903563 0.161558
Q2FX87   29 1.87097 0.903563 0.161558
Q2FZ33   32 2.06452 3.07991 0.0107511
Q2G0J1   25 1.6129 0.903563 0.161558
Q2FUT7   31 2 3.07991 0.0107511
Q2FZH1   25 1.6129 0.903563 0.161558
Q2FVX3   30 1.93548 0.903563 0.161558
Q2FWC6   28 1.80645 0.903563 0.161558
Q2FXN6   28 1.80645 0.903563 0.161558
Q2FY79   28 1.80645 0.903563 0.161558
Q2FZ23   20 1.29032 0.903563 0.161558
Q2FVF1   27 1.74194 0.903563 0.161558
Q2FWM5   21 1.35484 0.903563 0.161558
Q2G061   29 1.87097 0.903563 0.161558
Q2FWL7   13 0.83871 -1.27278 0.943444
Q2FVK3   17 1.09677 0.903563 0.161558
Q2FX19   22 1.41935 0.903563 0.161558
Q2G2U6   25 1.6129 0.903563 0.161558
Q2G1S5   28 1.80645 0.903563 0.161558
Q2FVS9   19 1.22581 0.903563 0.161558
Q2G1M7   23 1.48387 0.903563 0.161558
Q2FW50   29 1.87097 0.903563 0.161558
Q2G2L1   27 1.74194 0.903563 0.161558
Q2FWB1   23 1.48387 0.903563 0.161558
Q2FXA8   28 1.80645 0.903563 0.161558
Q2FV20   28 1.80645 0.903563 0.161558
Q2FUY1   26 1.67742 0.903563 0.161558
Q2FYJ1   26 1.67742 0.903563 0.161558
Q2G043   17 1.09677 0.903563 0.161558
Q2FZ43   19 1.22581 0.903563 0.161558
Q9KJN4   20 1.29032 0.903563 0.161558
Q2G194   20 1.29032 0.903563 0.161558
Q2G0F0   30 1.93548 0.903563 0.161558
Q2G2G2   23 1.48387 0.903563 0.161558
Q2G0I8   28 1.80645 0.903563 0.161558
Q2FXG5   27 1.74194 0.903563 0.161558
Q2G2S6   23 1.48387 0.903563 0.161558
Q53700   25 1.6129 0.903563 0.161558
Q2G0D8   26 1.67742 0.903563 0.161558
P60430   14 0.903226 -1.27278 0.943444
Q2FV41   26 1.67742 0.903563 0.161558
Q2FXZ5   26 1.67742 0.903563 0.161558
Q2FZL0   7 0.451613 -1.27278 0.943444
Q2FY99   33 2.12903 3.07991 0.0107511
Q2FX95   24 1.54839 0.903563 0.161558
Q2FYR6   28 1.80645 0.903563 0.161558
Q2FUW2   15 0.967742 -1.27278 0.943444
Q2FVL2   26 1.67742 0.903563 0.161558
Q2G2L4   5 0.322581 -1.27278 0.943444
Q2FXB1   20 1.29032 0.903563 0.161558
Q2FZY7   23 1.48387 0.903563 0.161558
Q2FVN1   6 0.387097 -1.27278 0.943444
Q2G1S1   31 2 3.07991 0.0107511
Q2FXK4   23 1.48387 0.903563 0.161558
Q2FXM6   27 1.74194 0.903563 0.161558
Q2FZJ6   21 1.35484 0.903563 0.161558
Q2FVT4   20 1.29032 0.903563 0.161558
Q2FYW1   22 1.41935 0.903563 0.161558
Q2FYZ3   28 1.80645 0.903563 0.161558
Q2FXX5   23 1.48387 0.903563 0.161558
Q2FWM4   22 1.41935 0.903563 0.161558
Q2G2L3   23 1.48387 0.903563 0.161558
Q2FYR3   26 1.67742 0.903563 0.161558
Q2G0I9   30 1.93548 0.903563 0.161558
Q2G0M2   25 1.6129 0.903563 0.161558
Q2G272   21 1.35484 0.903563 0.161558
Q2FXL4   26 1.67742 0.903563 0.161558
Q2G0U9   29 1.87097 0.903563 0.161558
Q2FVE4   25 1.6129 0.903563 0.161558
Q2FVC6   27 1.74194 0.903563 0.161558
Q2FV19   33 2.12903 3.07991 0.0107511
Q2G0S8   26 1.67742 0.903563 0.161558
Q2G2G3   8 0.516129 -1.27278 0.943444
Q2G2X0   33 2.0625 3.07991 0.0107511
Q2G0F3   27 1.6875 0.903563 0.161558
Q2G037   24 1.5 0.903563 0.161558
Q2G1G6   20 1.25 0.903563 0.161558
Q2FWP0   20 1.25 0.903563 0.161558
Q2FY29   29 1.8125 0.903563 0.161558
Q2FXQ4   13 0.8125 -1.27278 0.943444
Q2G0S7   23 1.4375 0.903563 0.161558
Q2FZX7   25 1.5625 0.903563 0.161558
Q2G0E6   9 0.5625 -1.27278 0.943444
Q2FY37   32 2 3.07991 0.0107511
Q2FYQ0   31 1.9375 0.903563 0.161558
Q2FUV3   29 1.8125 0.903563 0.161558
Q2FYV2   31 1.9375 0.903563 0.161558
Q2FVS4   19 1.1875 0.903563 0.161558
Q2G2M3   23 1.4375 0.903563 0.161558
Q2FVM6   25 1.5625 0.903563 0.161558
Q2G292   23 1.4375 0.903563 0.161558
Q2FXH7   30 1.875 0.903563 0.161558
Q2FYQ7   29 1.8125 0.903563 0.161558
Q2FWG2   33 2.0625 3.07991 0.0107511
Q2G159   33 2.0625 3.07991 0.0107511
Q2FX96   31 1.9375 0.903563 0.161558
Q2FV83   22 1.375 0.903563 0.161558
Q2G2D8   25 1.5625 0.903563 0.161558
Q2FYJ4   7 0.4375 -1.27278 0.943444
Q2G1E8   6 0.375 -1.27278 0.943444
Q2FVK2   16 1 0.903563 0.161558
Q2FZP1   14 0.875 -1.27278 0.943444
Q2FXI0   33 2.0625 3.07991 0.0107511
Q2G134   7 0.4375 -1.27278 0.943444
Q2FZZ6   25 1.5625 0.903563 0.161558
Q2G1Z3   24 1.5 0.903563 0.161558
Q2G030   23 1.4375 0.903563 0.161558
Q2FV21   27 1.6875 0.903563 0.161558
Q9RQP6   5 0.3125 -1.27278 0.943444
Q2FZ62   23 1.4375 0.903563 0.161558
Q2FZQ7   17 1.0625 0.903563 0.161558
Q2G0F4   20 1.25 0.903563 0.161558
Q2FWE0   25 1.5625 0.903563 0.161558
Q2FVS0   9 0.5625 -1.27278 0.943444
Q2FUT6   31 1.9375 0.903563 0.161558
Q2FUQ5   18 1.125 0.903563 0.161558
Q2FZJ9   25 1.5625 0.903563 0.161558
Q2FY81   29 1.8125 0.903563 0.161558
Q2G0K8   25 1.5625 0.903563 0.161558
Q2G262   6 0.375 -1.27278 0.943444
Q2G0E1   25 1.5625 0.903563 0.161558
Q2FWD3   25 1.5625 0.903563 0.161558
Q2FXA4   23 1.4375 0.903563 0.161558
Q2FVF0   26 1.625 0.903563 0.161558
Q2FWW9   23 1.4375 0.903563 0.161558
Q2FZ54   27 1.6875 0.903563 0.161558
P0A0J0   15 0.9375 -1.27278 0.943444
Q2G1G1   31 1.9375 0.903563 0.161558
Q2FWA1   24 1.5 0.903563 0.161558
Q2FXN1   33 2.0625 3.07991 0.0107511
Q2G2T4   32 2 3.07991 0.0107511
Q2FZW9   22 1.375 0.903563 0.161558
Q2FV90   28 1.75 0.903563 0.161558
Q2FWB3   24 1.5 0.903563 0.161558
Q2G0Q0   25 1.5625 0.903563 0.161558
Q2FY10   21 1.3125 0.903563 0.161558
Q2FXM0   32 2 3.07991 0.0107511
Q2G1S2   23 1.4375 0.903563 0.161558
Q2FXY5   23 1.39394 0.903563 0.161558
Q2FXV3   21 1.27273 0.903563 0.161558
Q2FXG3   22 1.33333 0.903563 0.161558
Q2FVA8   18 1.09091 0.903563 0.161558
Q2G2C2   13 0.787879 -1.27278 0.943444
Q2FYU2   30 1.81818 0.903563 0.161558
Q2FYK5   26 1.57576 0.903563 0.161558
Q2FW35   26 1.57576 0.903563 0.161558
Q2FY52   23 1.39394 0.903563 0.161558
Q9RQP9   34 2.06061 3.07991 0.0107511
Q2G039   22 1.33333 0.903563 0.161558
Q2G1E4   23 1.39394 0.903563 0.161558
Q2G0B0   28 1.69697 0.903563 0.161558
Q2FXI7   27 1.63636 0.903563 0.161558
Q2FWN7   32 1.93939 0.903563 0.161558
Q2FV66   20 1.21212 0.903563 0.161558
Q2FYJ5   8 0.484848 -1.27278 0.943444
Q2FYC9   18 1.09091 0.903563 0.161558
Q2FZC6   30 1.81818 0.903563 0.161558
Q2FXW4   21 1.27273 0.903563 0.161558
Q2FXI1   25 1.51515 0.903563 0.161558
Q2FZF9   26 1.57576 0.903563 0.161558
Q2G171   8 0.484848 -1.27278 0.943444
Q2G2P8   29 1.75758 0.903563 0.161558
Q2G2V9   26 1.57576 0.903563 0.161558
Q2FV31   36 2.18182 3.07991 0.0107511
Q9KJN3   24 1.45455 0.903563 0.161558
Q2FZV5   9 0.545455 -1.27278 0.943444
Q2FWC4   33 2 3.07991 0.0107511
Q2FYT0   8 0.484848 -1.27278 0.943444
Q2G145   20 1.21212 0.903563 0.161558
Q2G0J0   30 1.81818 0.903563 0.161558
Q2FZQ3   20 1.21212 0.903563 0.161558
Q2FYE5   34 2.06061 3.07991 0.0107511
Q2FWN5   12 0.727273 -1.27278 0.943444
Q2FY24   25 1.51515 0.903563 0.161558
Q2FVW7   18 1.09091 0.903563 0.161558
Q2FZ91   34 2.06061 3.07991 0.0107511
Q2FWL2   35 2.12121 3.07991 0.0107511
Q2FZQ6   29 1.75758 0.903563 0.161558
P02976   12 0.727273 -1.27278 0.943444
Q2G0R7   5 0.30303 -1.27278 0.943444
Q2FUU2   30 1.81818 0.903563 0.161558
Q2FZG1   30 1.81818 0.903563 0.161558
Q2G0Z4   8 0.484848 -1.27278 0.943444
Q2FZ81   23 1.39394 0.903563 0.161558
Q2G2J8   24 1.45455 0.903563 0.161558
Q2FZD7   28 1.69697 0.903563 0.161558
Q2G288   18 1.09091 0.903563 0.161558
Q2FW52   30 1.81818 0.903563 0.161558
Q2FVX4   23 1.39394 0.903563 0.161558
Q2FVN5   7 0.424242 -1.27278 0.943444
Q2FY88   29 1.75758 0.903563 0.161558
Q2FWC9   29 1.75758 0.903563 0.161558
Q2FZS7   20 1.21212 0.903563 0.161558
Q2FZ63   22 1.33333 0.903563 0.161558
Q2G1L8   26 1.57576 0.903563 0.161558
Q2FV17   26 1.57576 0.903563 0.161558
Q2FVT8   19 1.15152 0.903563 0.161558
Q2G0W8   27 1.63636 0.903563 0.161558
Q2FV07   23 1.39394 0.903563 0.161558
Q2G0Q1   26 1.57576 0.903563 0.161558
Q2FY69   20 1.21212 0.903563 0.161558
Q2FZ75   23 1.39394 0.903563 0.161558
Q2G0E5   29 1.75758 0.903563 0.161558
Q2G233   29 1.75758 0.903563 0.161558
Q2FWE1   30 1.81818 0.903563 0.161558
Q2FVZ2   27 1.63636 0.903563 0.161558
Q2FYE2   30 1.81818 0.903563 0.161558
Q2G1K6   23 1.35294 0.903563 0.161558
Q2FVT0   31 1.82353 0.903563 0.161558
Q2G0Q9   40 2.35294 3.07991 0.0107511
Q2FZ89   31 1.82353 0.903563 0.161558
Q2FVR0   26 1.52941 0.903563 0.161558
Q2FZD9   21 1.23529 0.903563 0.161558
Q2FX85   16 0.941176 -1.27278 0.943444
Q2G1B0   25 1.47059 0.903563 0.161558
Q2G2E4   7 0.411765 -1.27278 0.943444
Q2FYK7   34 2 3.07991 0.0107511
Q2FZ13   29 1.70588 0.903563 0.161558
Q2FZE6   29 1.70588 0.903563 0.161558
Q2FVI2   24 1.41176 0.903563 0.161558
Q2FZE0   26 1.52941 0.903563 0.161558
Q2FV38   28 1.64706 0.903563 0.161558
Q2FXE2   20 1.17647 0.903563 0.161558
Q2G1Q2   23 1.35294 0.903563 0.161558
Q2FYY8   27 1.58824 0.903563 0.161558
Q2FYN6   26 1.52941 0.903563 0.161558
Q2FV39   31 1.82353 0.903563 0.161558
Q2G130   27 1.58824 0.903563 0.161558
Q2FUR8   26 1.52941 0.903563 0.161558
Q2FXZ3   18 1.05882 0.903563 0.161558
Q2FYM4   8 0.470588 -1.27278 0.943444
Q2FWY1   29 1.70588 0.903563 0.161558
Q2G1V4   23 1.35294 0.903563 0.161558
P0A011   22 1.29412 0.903563 0.161558
Q2FXZ0   45 2.64706 3.07991 0.0107511
Q2G0V4   30 1.76471 0.903563 0.161558
Q2FW34   22 1.29412 0.903563 0.161558
Q2FWC7   31 1.82353 0.903563 0.161558
Q2G0F6   31 1.82353 0.903563 0.161558
Q2G0T0   27 1.58824 0.903563 0.161558
Q2FXM8   27 1.58824 0.903563 0.161558
Q2G0Q8   31 1.82353 0.903563 0.161558
Q2FZ08   19 1.11765 0.903563 0.161558
Q2G160   22 1.29412 0.903563 0.161558
Q2FY78   24 1.41176 0.903563 0.161558
Q2G2H7   15 0.882353 -1.27278 0.943444
Q2FW53   23 1.35294 0.903563 0.161558
Q2FVX0   26 1.52941 0.903563 0.161558
Q2G2U5   27 1.58824 0.903563 0.161558
Q2FZR0   34 2 3.07991 0.0107511
Q2G1Z9   26 1.52941 0.903563 0.161558
Q2G1G0   21 1.23529 0.903563 0.161558
Q2FW57   26 1.52941 0.903563 0.161558
Q9RQP7   27 1.58824 0.903563 0.161558
Q2FXP0   25 1.47059 0.903563 0.161558
Q2FVV1   8 0.470588 -1.27278 0.943444
Q2FYU8   8 0.470588 -1.27278 0.943444
Q2FZ04   22 1.29412 0.903563 0.161558
Q2FVQ0   28 1.64706 0.903563 0.161558
Q2G151   25 1.47059 0.903563 0.161558
Q2FXF9   24 1.41176 0.903563 0.161558
Q2G242   20 1.17647 0.903563 0.161558
Q2FZQ0   27 1.58824 0.903563 0.161558
Q2G1Q8   21 1.23529 0.903563 0.161558
Q2FYG1   27 1.54286 0.903563 0.161558
Q2G1N3   29 1.65714 0.903563 0.161558
Q2FV44   22 1.25714 0.903563 0.161558
Q2FXV4   31 1.77143 0.903563 0.161558
Q2G0I1   15 0.857143 -1.27278 0.943444
Q2FZY0   30 1.71429 0.903563 0.161558
Q2G295   26 1.48571 0.903563 0.161558
Q2FWH3   32 1.82857 0.903563 0.161558
Q2G072   24 1.37143 0.903563 0.161558
Q2G217   30 1.71429 0.903563 0.161558
Q2FYP6   28 1.6 0.903563 0.161558
Q9EZ12   25 1.42857 0.903563 0.161558
Q2FZ48   23 1.31429 0.903563 0.161558
Q2FY16   25 1.42857 0.903563 0.161558
Q2FZU3   24 1.37143 0.903563 0.161558
Q2FVV7   32 1.82857 0.903563 0.161558
Q2FWU0   17 0.971429 -1.27278 0.943444
P0A0Q0   25 1.42857 0.903563 0.161558
Q2FVS3   24 1.37143 0.903563 0.161558
Q2G0I6   29 1.65714 0.903563 0.161558
Q2FYP3   23 1.31429 0.903563 0.161558
Q2FWM0   22 1.25714 0.903563 0.161558
Q2FZ36   24 1.37143 0.903563 0.161558
Q2G0Y8   14 0.8 -1.27278 0.943444
Q2FXF6   7 0.4 -1.27278 0.943444
Q2FXM7   30 1.71429 0.903563 0.161558
Q2G1A6   28 1.6 0.903563 0.161558
Q2G138   7 0.4 -1.27278 0.943444
Q2FZR4   31 1.77143 0.903563 0.161558
Q2G162   7 0.4 -1.27278 0.943444
Q2FYH2   13 0.742857 -1.27278 0.943444
Q2FX56   27 1.54286 0.903563 0.161558
Q2FY68   30 1.71429 0.903563 0.161558
Q2G1K1   18 1.02857 0.903563 0.161558
Q2G1A3   23 1.31429 0.903563 0.161558
Q2FZX4   27 1.54286 0.903563 0.161558
Q2G1M5   27 1.54286 0.903563 0.161558
Q2FVA3   21 1.2 0.903563 0.161558
Q2G2G4   33 1.88571 0.903563 0.161558
Q2G0U3   23 1.31429 0.903563 0.161558
Q2FXQ6   24 1.37143 0.903563 0.161558
Q2G0S2   28 1.6 0.903563 0.161558
Q2G168   23 1.31429 0.903563 0.161558
Q2FZB0   23 1.31429 0.903563 0.161558
Q2G119   32 1.82857 0.903563 0.161558
Q2FVJ7   22 1.25714 0.903563 0.161558
Q2FY30   35 2 3.07991 0.0107511
Q2FXR3   26 1.48571 0.903563 0.161558
Q2G1Z0   27 1.54286 0.903563 0.161558
Q2G0A9   25 1.42857 0.903563 0.161558
O33599   18 1.02857 0.903563 0.161558
Q2FZ55   29 1.65714 0.903563 0.161558
Q2FYS0   26 1.48571 0.903563 0.161558
Q2G248   22 1.25714 0.903563 0.161558
Q2G049   21 1.2 0.903563 0.161558
Q2FVA5   20 1.14286 0.903563 0.161558
Q2FUX8   29 1.65714 0.903563 0.161558
Q2G123   28 1.6 0.903563 0.161558
Q2FVH0   29 1.65714 0.903563 0.161558
Q2FV01   7 0.4 -1.27278 0.943444
Q2G2L2   28 1.6 0.903563 0.161558
Q2FYW3   25 1.42857 0.903563 0.161558
Q2FZZ0   29 1.65714 0.903563 0.161558
Q2FVV8   31 1.77143 0.903563 0.161558
Q2G2W0   27 1.5 0.903563 0.161558
Q2G041   19 1.05556 0.903563 0.161558
P0A0B9   29 1.61111 0.903563 0.161558
Q2FYI6   27 1.5 0.903563 0.161558
Q2G2S2   29 1.61111 0.903563 0.161558
Q2FVQ8   33 1.83333 0.903563 0.161558
Q2FVT2   26 1.44444 0.903563 0.161558
Q2G1Z5   19 1.05556 0.903563 0.161558
Q2G2A4   20 1.11111 0.903563 0.161558
P60393   23 1.27778 0.903563 0.161558
Q2G0P6   33 1.83333 0.903563 0.161558
Q2FW04   18 1 0.903563 0.161558
Q2FYY9   25 1.38889 0.903563 0.161558
Q2FWP2   21 1.16667 0.903563 0.161558
Q2FVW4   22 1.22222 0.903563 0.161558
Q2FY63   23 1.27778 0.903563 0.161558
Q2FZ68   23 1.27778 0.903563 0.161558
Q2G1E2   10 0.555556 -1.27278 0.943444
Q2G2T8   23 1.27778 0.903563 0.161558
Q2FY71   20 1.11111 0.903563 0.161558
Q2FVI1   10 0.555556 -1.27278 0.943444
Q2G0W2   12 0.666667 -1.27278 0.943444
Q2G238   31 1.72222 0.903563 0.161558
Q2FZR1   29 1.61111 0.903563 0.161558
Q2FXN2   10 0.555556 -1.27278 0.943444
Q2FXH6   8 0.444444 -1.27278 0.943444
Q2FXM3   32 1.77778 0.903563 0.161558
Q2FZW3   18 1 0.903563 0.161558
Q2FWM9   29 1.61111 0.903563 0.161558
Q2FUW9   8 0.444444 -1.27278 0.943444
Q2FW91   20 1.11111 0.903563 0.161558
Q2G137   20 1.11111 0.903563 0.161558
Q2FVM0   38 2.11111 3.07991 0.0107511
Q2G057   22 1.22222 0.903563 0.161558
Q2FXP5   25 1.38889 0.903563 0.161558
Q2G1H2   8 0.444444 -1.27278 0.943444
Q2FX99   9 0.5 -1.27278 0.943444
Q2G0J4   12 0.666667 -1.27278 0.943444
Q2FX74   33 1.83333 0.903563 0.161558
Q2G1J9   18 1 0.903563 0.161558
Q2G1F7   6 0.333333 -1.27278 0.943444
Q2G2R8   36 2 3.07991 0.0107511
Q2FW32   25 1.38889 0.903563 0.161558
Q2FXZ4   26 1.44444 0.903563 0.161558
Q2FUT0   32 1.77778 0.903563 0.161558
Q2G084   31 1.72222 0.903563 0.161558
Q2G148   22 1.22222 0.903563 0.161558
Q2FYR0   31 1.72222 0.903563 0.161558
Q2FW86   24 1.33333 0.903563 0.161558
Q2FW01   33 1.83333 0.903563 0.161558
Q2FUX9   12 0.666667 -1.27278 0.943444
Q2G212   17 0.944444 -1.27278 0.943444
Q2FZ84   25 1.38889 0.903563 0.161558
Q2G0Y0   25 1.38889 0.903563 0.161558
Q2FYU4   26 1.44444 0.903563 0.161558
Q2G223   26 1.44444 0.903563 0.161558
Q2G136   22 1.22222 0.903563 0.161558
Q2G0G6   23 1.27778 0.903563 0.161558
Q2FWY6   26 1.44444 0.903563 0.161558
Q2FWZ2   27 1.5 0.903563 0.161558
Q2G240   27 1.5 0.903563 0.161558
O05154   32 1.77778 0.903563 0.161558
Q2FXP4   18 1 0.903563 0.161558
Q2FVH5   21 1.16667 0.903563 0.161558
Q2FYP0   29 1.56757 0.903563 0.161558
Q2FUW5   22 1.18919 0.903563 0.161558
Q2FX66   16 0.864865 -1.27278 0.943444
Q2G1P4   7 0.378378 -1.27278 0.943444
Q2FYI9   33 1.78378 0.903563 0.161558
Q2G0I7   25 1.35135 0.903563 0.161558
Q2FXQ9   24 1.2973 0.903563 0.161558
Q2FXL0   28 1.51351 0.903563 0.161558
Q2FYR7   25 1.35135 0.903563 0.161558
Q2G1W4   22 1.18919 0.903563 0.161558
Q2G2C8   25 1.35135 0.903563 0.161558
Q2G163   30 1.62162 0.903563 0.161558
Q2FWL9   7 0.378378 -1.27278 0.943444
Q2FZH3   20 1.08108 0.903563 0.161558
Q2FZR5   27 1.45946 0.903563 0.161558
Q2G1W6   22 1.18919 0.903563 0.161558
Q2FWA5   13 0.702703 -1.27278 0.943444
Q2FX17   22 1.18919 0.903563 0.161558
Q2FXY1   32 1.72973 0.903563 0.161558
Q2G2W1   13 0.702703 -1.27278 0.943444
Q2FV06   8 0.432432 -1.27278 0.943444
Q2FYW6   30 1.62162 0.903563 0.161558
Q2G281   22 1.18919 0.903563 0.161558
Q2G227   33 1.78378 0.903563 0.161558
Q2FWZ5   21 1.13514 0.903563 0.161558
Q2FZX0   27 1.45946 0.903563 0.161558
Q2FV51   15 0.810811 -1.27278 0.943444
Q2G082   12 0.648649 -1.27278 0.943444
Q2FWX4   10 0.540541 -1.27278 0.943444
Q2FZT1   33 1.78378 0.903563 0.161558
Q2FYF3   19 1.02703 0.903563 0.161558
Q2FXW9   22 1.18919 0.903563 0.161558
O34090   30 1.62162 0.903563 0.161558
Q2FVE1   11 0.594595 -1.27278 0.943444
Q2FZL5   26 1.40541 0.903563 0.161558
Q2G258   30 1.62162 0.903563 0.161558
Q2FZW5   13 0.702703 -1.27278 0.943444
Q2FW63   11 0.594595 -1.27278 0.943444
Q2FXB4   21 1.13514 0.903563 0.161558
Q2G1T5   14 0.756757 -1.27278 0.943444
Q2G1J5   21 1.13514 0.903563 0.161558
Q2G0V0   24 1.2973 0.903563 0.161558
Q2G0M7   29 1.56757 0.903563 0.161558
Q2G1I5   30 1.62162 0.903563 0.161558
Q2G146   22 1.18919 0.903563 0.161558
Q2G1P6   25 1.35135 0.903563 0.161558
Q2G1W8   34 1.78947 0.903563 0.161558
Q2G035   22 1.15789 0.903563 0.161558
Q2G1I3   25 1.31579 0.903563 0.161558
Q2FWM2   27 1.42105 0.903563 0.161558
Q2FYJ3   24 1.26316 0.903563 0.161558
Q2G0L8   31 1.63158 0.903563 0.161558
Q2G164   25 1.31579 0.903563 0.161558
Q2FVT7   25 1.31579 0.903563 0.161558
Q2G1R3   22 1.15789 0.903563 0.161558
Q2G1T6   30 1.57895 0.903563 0.161558
Q2FZN7   31 1.63158 0.903563 0.161558
Q2FY83   21 1.10526 0.903563 0.161558
Q2FZX9   27 1.42105 0.903563 0.161558
Q2FYL5   24 1.26316 0.903563 0.161558
Q2G218   28 1.47368 0.903563 0.161558
Q2G0M5   29 1.52632 0.903563 0.161558
Q2FW78   8 0.421053 -1.27278 0.943444
P52078   28 1.47368 0.903563 0.161558
Q7X2S2   29 1.52632 0.903563 0.161558
Q2FZG4   20 1.05263 0.903563 0.161558
Q2G0M4   26 1.36842 0.903563 0.161558
Q2FVA2   32 1.68421 0.903563 0.161558
Q2G115   30 1.57895 0.903563 0.161558
Q2G0M8   29 1.52632 0.903563 0.161558
Q2G1U4   22 1.15789 0.903563 0.161558
Q2G1D0   33 1.73684 0.903563 0.161558
Q2G2S0   18 0.947368 -1.27278 0.943444
Q2G2N5   13 0.684211 -1.27278 0.943444
Q2G222   27 1.42105 0.903563 0.161558
Q2G1C8   23 1.21053 0.903563 0.161558
Q2FV40   23 1.21053 0.903563 0.161558
Q2FXT1   23 1.21053 0.903563 0.161558
Q2FZZ2   31 1.63158 0.903563 0.161558
Q2FY01   23 1.21053 0.903563 0.161558
Q2FVJ8   27 1.42105 0.903563 0.161558
Q2FXK2   32 1.68421 0.903563 0.161558
Q2FUS7   25 1.31579 0.903563 0.161558
Q2FVP1   13 0.684211 -1.27278 0.943444
Q2FYN7   19 1 0.903563 0.161558
P69848   27 1.42105 0.903563 0.161558
Q2FWN8   27 1.42105 0.903563 0.161558
Q2FV62   21 1.10526 0.903563 0.161558
Q2FWW7   24 1.26316 0.903563 0.161558
Q2G1Y5   31 1.63158 0.903563 0.161558
Q2FXA3   24 1.26316 0.903563 0.161558
Q2FYV3   35 1.84211 0.903563 0.161558
Q2G1H4   26 1.36842 0.903563 0.161558
Q2G038   26 1.36842 0.903563 0.161558
Q2G161   10 0.526316 -1.27278 0.943444
Q2FYV1   30 1.57895 0.903563 0.161558
Q2FZ09   28 1.47368 0.903563 0.161558
Q2FW90   22 1.15789 0.903563 0.161558
Q2G290   25 1.31579 0.903563 0.161558
P60611   29 1.52632 0.903563 0.161558
Q2FV58   27 1.42105 0.903563 0.161558
Q2G0C6   24 1.26316 0.903563 0.161558
Q2G050   27 1.42105 0.903563 0.161558
Q2G0V2   26 1.36842 0.903563 0.161558
Q2FVQ4   10 0.526316 -1.27278 0.943444
Q2G094   26 1.33333 0.903563 0.161558
Q2FY59   33 1.69231 0.903563 0.161558
Q2FVX7   28 1.4359 0.903563 0.161558
Q2FVP4   16 0.820513 -1.27278 0.943444
Q2G185   22 1.12821 0.903563 0.161558
Q2FXP8   8 0.410256 -1.27278 0.943444
Q2G275   27 1.38462 0.903563 0.161558
Q2G1D9   21 1.07692 0.903563 0.161558
Q2FXI3   24 1.23077 0.903563 0.161558
Q2FYM2   18 0.923077 -1.27278 0.943444
P14738   19 0.974359 -1.27278 0.943444
Q2G2Q2   28 1.4359 0.903563 0.161558
Q2G0M9   25 1.28205 0.903563 0.161558
Q2FY67   32 1.64103 0.903563 0.161558
Q2FWX8   17 0.871795 -1.27278 0.943444
Q2FUT9   30 1.53846 0.903563 0.161558
Q2FZS0   27 1.38462 0.903563 0.161558
Q2G2A8   22 1.12821 0.903563 0.161558
Q2FUY2   13 0.666667 -1.27278 0.943444
Q2FZL8   28 1.4359 0.903563 0.161558
Q2FW93   20 1.02564 0.903563 0.161558
Q2G1L7   29 1.48718 0.903563 0.161558
Q2FW41   24 1.23077 0.903563 0.161558
Q2FZY6   21 1.07692 0.903563 0.161558
Q2G042   6 0.307692 -1.27278 0.943444
Q2FWK2   36 1.84615 0.903563 0.161558
Q2FYF4   29 1.48718 0.903563 0.161558
Q2FZP2   28 1.4359 0.903563 0.161558
Q2G1G7   22 1.12821 0.903563 0.161558
Q2G1H5   27 1.38462 0.903563 0.161558
Q2G2S7   17 0.871795 -1.27278 0.943444
Q2FY53   25 1.28205 0.903563 0.161558
Q2G1N2   28 1.4359 0.903563 0.161558
Q2G2V2   21 1.07692 0.903563 0.161558
Q2G1H6   30 1.53846 0.903563 0.161558
Q2FZA9   29 1.48718 0.903563 0.161558
Q2FXI5   29 1.48718 0.903563 0.161558
Q2G206   8 0.410256 -1.27278 0.943444
Q2FWN6   21 1.07692 0.903563 0.161558
Q2FUQ2   30 1.53846 0.903563 0.161558
Q2G1K3   24 1.23077 0.903563 0.161558
Q2FZ76   18 0.923077 -1.27278 0.943444
Q2FY54   21 1.07692 0.903563 0.161558
Q2G289   20 1.02564 0.903563 0.161558
Q2FY14   26 1.33333 0.903563 0.161558
Q2FV77   30 1.53846 0.903563 0.161558
Q2G064   28 1.4359 0.903563 0.161558
Q2G033   27 1.38462 0.903563 0.161558
Q2G198   25 1.28205 0.903563 0.161558
Q2G0K4   16 0.820513 -1.27278 0.943444
Q2G0V3   30 1.53846 0.903563 0.161558
Q2FWE2   28 1.4 0.903563 0.161558
Q2G089   28 1.4 0.903563 0.161558
Q2FZL3   28 1.4 0.903563 0.161558
Q2G087   29 1.45 0.903563 0.161558
Q2G0A7   9 0.45 -1.27278 0.943444
Q2FVF9   28 1.4 0.903563 0.161558
Q2G071   24 1.2 0.903563 0.161558
Q2FUZ2   22 1.1 0.903563 0.161558
Q2FY27   30 1.5 0.903563 0.161558
Q2FXX4   20 1 0.903563 0.161558
Q2G1E6   22 1.1 0.903563 0.161558
Q2G1G5   26 1.3 0.903563 0.161558
Q2G2Q3   25 1.25 0.903563 0.161558
Q2FZF0   26 1.3 0.903563 0.161558
Q2G2D2   29 1.45 0.903563 0.161558
Q2FXT4   18 0.9 -1.27278 0.943444
Q2FZI8   36 1.8 0.903563 0.161558
Q2FUS8   16 0.8 -1.27278 0.943444
Q2FVR9   29 1.45 0.903563 0.161558
Q2FXP2   28 1.4 0.903563 0.161558
Q2FX94   17 0.85 -1.27278 0.943444
Q2G2A5   26 1.3 0.903563 0.161558
Q2FZP7   25 1.25 0.903563 0.161558
Q2G1R7   22 1.1 0.903563 0.161558
Q2G015   15 0.75 -1.27278 0.943444
Q2FZF4   28 1.4 0.903563 0.161558
Q2G1E5   24 1.2 0.903563 0.161558
Q2FWH9   13 0.65 -1.27278 0.943444
Q2G069   29 1.45 0.903563 0.161558
Q2FZK3   28 1.4 0.903563 0.161558
Q2FZU5   27 1.35 0.903563 0.161558
Q2FYT4   18 0.9 -1.27278 0.943444
Q2FWK4   26 1.3 0.903563 0.161558
Q2FY40   28 1.4 0.903563 0.161558
Q2FWY4   6 0.3 -1.27278 0.943444
Q2G156   12 0.6 -1.27278 0.943444
Q2G045   23 1.15 0.903563 0.161558
Q2FZS6   17 0.85 -1.27278 0.943444
Q2FYC7   22 1.1 0.903563 0.161558
Q2FW73   26 1.3 0.903563 0.161558
Q2G1H3   27 1.35 0.903563 0.161558
Q2FXJ6   29 1.45 0.903563 0.161558
Q2FUS2   7 0.341463 -1.27278 0.943444
Q2G120   29 1.41463 0.903563 0.161558
Q2G2T9   23 1.12195 0.903563 0.161558
Q2G1N9   10 0.487805 -1.27278 0.943444
Q2FXL9   27 1.31707 0.903563 0.161558
Q2G0W4   28 1.36585 0.903563 0.161558
Q2G0R6   36 1.7561 0.903563 0.161558
Q2G1C4   22 1.07317 0.903563 0.161558
Q2FWY9   31 1.5122 0.903563 0.161558
Q2G1K4   25 1.21951 0.903563 0.161558
Q2FYK3   29 1.41463 0.903563 0.161558
Q2G1N4   30 1.46341 0.903563 0.161558
Q2G065   22 1.07317 0.903563 0.161558
Q2FX88   32 1.56098 0.903563 0.161558
Q2FVW9   26 1.26829 0.903563 0.161558
Q2G1E0   18 0.878049 -1.27278 0.943444
Q2G2P2   28 1.36585 0.903563 0.161558
Q2G0V5   8 0.390244 -1.27278 0.943444
Q2FWA2   31 1.5122 0.903563 0.161558
Q2FZU1   28 1.36585 0.903563 0.161558
Q2FX77   24 1.17073 0.903563 0.161558
Q2FW75   25 1.21951 0.903563 0.161558
Q2FUT5   24 1.17073 0.903563 0.161558
Q2G234   30 1.46341 0.903563 0.161558
Q2FZU6   26 1.26829 0.903563 0.161558
Q2G1Y2   14 0.682927 -1.27278 0.943444
Q2FXN7   20 0.97561 -1.27278 0.943444
Q2G2J3   8 0.390244 -1.27278 0.943444
Q2G0G1   27 1.31707 0.903563 0.161558
Q2FW62   26 1.26829 0.903563 0.161558
Q2FUP7   31 1.5122 0.903563 0.161558
Q2G1J3   25 1.21951 0.903563 0.161558
Q2FZ15   31 1.5122 0.903563 0.161558
Q2G1D3   17 0.829268 -1.27278 0.943444
Q2G0K2   28 1.36585 0.903563 0.161558
Q2FWC1   29 1.41463 0.903563 0.161558
Q2FXM5   26 1.26829 0.903563 0.161558
Q2FY46   21 1.02439 0.903563 0.161558
Q2G1K0   27 1.31707 0.903563 0.161558
Q2FXT6   24 1.17073 0.903563 0.161558
Q2FZM4   31 1.5122 0.903563 0.161558
Q2FXG1   33 1.60976 0.903563 0.161558
Q2FXL1   28 1.36585 0.903563 0.161558
Q2FWX5   25 1.21951 0.903563 0.161558
# cudaSaTabsearch LTYPE = T LORDER = F LSOLN = F
# QUERY ID = PF20012 
# DBFILE = ./tableaux.ascii.DB                                                             
Q2G1I1   23 1.09524 0.903563  0.161558
Q2G1K2   21 1 0.903563  0.161558
Q2FUU5   21 1 0.903563  0.161558
Q2FXB6   23 1.09524 0.903563  0.161558
Q2FZU2   17 0.809524 -1.27278  0.943444
Q2FZK0   9 0.428571 -1.27278  0.943444
Q2FY33   25 1.19048 0.903563  0.161558
Q2G098   26 1.2381 0.903563  0.161558
Q2FZ46   23 1.09524 0.903563  0.161558
Q2FZQ5   29 1.38095 0.903563  0.161558
Q2FXU8   26 1.2381 0.903563  0.161558
Q9EZ08   25 1.19048 0.903563  0.161558
Q2G1B9   22 1.04762 0.903563  0.161558
Q2FZ73   24 1.14286 0.903563  0.161558
Q2FY35   37 1.7619 0.903563  0.161558
Q2FZ16   30 1.42857 0.903563  0.161558
Q2FYR2   29 1.38095 0.903563  0.161558
Q2FWY3   11 0.52381 -1.27278  0.943444
Q2G2F5   25 1.19048 0.903563  0.161558
Q2G032   29 1.38095 0.903563  0.161558
Q2FZ10   27 1.28571 0.903563  0.161558
Q2G255   26 1.2381 0.903563  0.161558
Q2G0X6   26 1.2381 0.903563  0.161558
Q2FYH0   23 1.09524 0.903563  0.161558
Q2FXJ9   19 0.904762 -1.27278  0.943444
Q2FZT4   25 1.19048 0.903563  0.161558
Q2FVE6   27 1.28571 0.903563  0.161558
Q2FYD3   23 1.09524 0.903563  0.161558
Q2FXT5   24 1.14286 0.903563  0.161558
Q2FY60   30 1.42857 0.903563  0.161558
Q2G2D7   22 1.04762 0.903563  0.161558
Q2FX16   29 1.38095 0.903563  0.161558
Q2FZ34   28 1.33333 0.903563  0.161558
Q2G1S4   28 1.33333 0.903563  0.161558
Q2G147   25 1.19048 0.903563  0.161558
Q2G1J7   20 0.952381 -1.27278  0.943444
Q2G2A7   28 1.33333 0.903563  0.161558
Q2G2M6   21 1 0.903563  0.161558
Q2FV30   25 1.19048 0.903563  0.161558
Q2FVL5   24 1.14286 0.903563  0.161558
Q2FXY0   28 1.33333 0.903563  0.161558
Q2FZL1   28 1.33333 0.903563  0.161558
Q2FW45   26 1.2381 0.903563  0.161558
Q2FZU0   22 1.02326 0.903563  0.161558
Q2FWZ0   22 1.02326 0.903563  0.161558
Q2G2H5   23 1.06977 0.903563  0.161558
Q2FYG9   26 1.2093 0.903563  0.161558
Q2G2X6   32 1.48837 0.903563  0.161558
Q2G155   22 1.02326 0.903563  0.161558
Q2FXY9   30 1.39535 0.903563  0.161558
Q2FZ37   28 1.30233 0.903563  0.161558
Q2FVI7   25 1.16279 0.903563  0.161558
Q2FYS1   29 1.34884 0.903563  0.161558
Q2FXL5   33 1.53488 0.903563  0.161558
Q2G1J4   27 1.25581 0.903563  0.161558
Q2FWZ3   25 1.16279 0.903563  0.161558
Q2G2P7   22 1.02326 0.903563  0.161558
Q2FVH3   32 1.48837 0.903563  0.161558
Q2FZ31   23 1.06977 0.903563  0.161558
Q2G283   28 1.30233 0.903563  0.161558
Q2FZ66   27 1.25581 0.903563  0.161558
Q2FWY7   9 0.418605 -1.27278  0.943444
Q2G1F9   30 1.39535 0.903563  0.161558
Q2FZJ4   33 1.53488 0.903563  0.161558
Q2FZQ1   18 0.837209 -1.27278  0.943444
Q2FY80   19 0.883721 -1.27278  0.943444
Q2G2D4   19 0.883721 -1.27278  0.943444
Q2FYP1   25 1.16279 0.903563  0.161558
Q2FYF9   17 0.790698 -1.27278  0.943444
Q2G0B3   22 1.02326 0.903563  0.161558
Q2FUT8   21 0.976744 -1.27278  0.943444
Q2FYR1   31 1.44186 0.903563  0.161558
Q2FYL3   25 1.16279 0.903563  0.161558
Q2FVG4   14 0.651163 -1.27278  0.943444
Q2FVP8   21 0.976744 -1.27278  0.943444
Q2FZ28   17 0.772727 -1.27278  0.943444
Q2G1F0   23 1.04545 0.903563  0.161558
P95689   22 1 0.903563  0.161558
Q2FYH6   32 1.45455 0.903563  0.161558
Q2FXD1   24 1.09091 0.903563  0.161558
Q2G0X5   32 1.45455 0.903563  0.161558
Q2FXN8   10 0.454545 -1.27278  0.943444
Q2G0N0   24 1.09091 0.903563  0.161558
Q2G268   24 1.09091 0.903563  0.161558
Q2FV61   29 1.31818 0.903563  0.161558
Q2FXL7   22 1 0.903563  0.161558
Q2FUR5   25 1.13636 0.903563  0.161558
Q2FXV6   20 0.909091 -1.27278  0.943444
Q2G2C5   28 1.27273 0.903563  0.161558
Q2FVJ6   26 1.18182 0.903563  0.161558
Q2G1Y4   31 1.40909 0.903563  0.161558
Q2FVI0   9 0.409091 -1.27278  0.943444
Q2FXJ8   23 1.04545 0.903563  0.161558
Q2FZU7   24 1.09091 0.903563  0.161558
Q2G2X4   23 1.04545 0.903563  0.161558
Q2FZA8   28 1.27273 0.903563  0.161558
Q2FW96   27 1.22727 0.903563  0.161558
Q2FYV4   27 1.22727 0.903563  0.161558
O07325   31 1.40909 0.903563  0.161558
Q2G1C1   21 0.954545 -1.27278  0.943444
Q2FZR9   29 1.31818 0.903563  0.161558
Q2FVW3   24 1.09091 0.903563  0.161558
Q2G124   32 1.45455 0.903563  0.161558
P0C0V7   26 1.18182 0.903563  0.161558
Q2FX52   24 1.06667 0.903563  0.161558
Q2G2C7   24 1.06667 0.903563  0.161558
Q2G2D5   21 0.933333 -1.27278  0.943444
Q2FXQ7   22 0.977778 -1.27278  0.943444
Q2FZW0   24 1.06667 0.903563  0.161558
Q2FVG3   34 1.51111 0.903563  0.161558
Q2FXR4   29 1.28889 0.903563  0.161558
Q2FZ67   25 1.11111 0.903563  0.161558
Q2G243   24 1.06667 0.903563  0.161558
Q2FV76   29 1.28889 0.903563  0.161558
Q2FVZ4   29 1.28889 0.903563  0.161558
Q2FWC5   31 1.37778 0.903563  0.161558
Q2FZY3   26 1.15556 0.903563  0.161558
Q2FWH5   21 0.933333 -1.27278  0.943444
Q2G241   25 1.11111 0.903563  0.161558
Q2FV35   19 0.844444 -1.27278  0.943444
Q2G0T5   21 0.933333 -1.27278  0.943444
Q2G1A9   23 1.02222 0.903563  0.161558
Q2FYU7   27 1.2 0.903563  0.161558
Q2G2E0   10 0.444444 -1.27278  0.943444
Q2FVT6   25 1.11111 0.903563  0.161558
Q2G0D7   22 0.977778 -1.27278  0.943444
Q2G1M6   28 1.24444 0.903563  0.161558
Q2G0A6   19 0.844444 -1.27278  0.943444
Q2FUY6   24 1.06667 0.903563  0.161558
Q2FYJ2   24 1.06667 0.903563  0.161558
Q2G2E5   30 1.30435 0.903563  0.161558
Q2G2P5   24 1.04348 0.903563  0.161558
Q2G1R6   24 1.04348 0.903563  0.161558
Q2FYF0   22 0.956522 -1.27278  0.943444
Q2FVH8   18 0.782609 -1.27278  0.943444
Q2FUU3   22 0.956522 -1.27278  0.943444
Q2FVG8   22 0.956522 -1.27278  0.943444
Q9ZAH5   26 1.13043 0.903563  0.161558
Q2G2U0   22 0.956522 -1.27278  0.943444
Q2FYR4   28 1.21739 0.903563  0.161558
Q2G256   24 1.04348 0.903563  0.161558
Q2FVY0   25 1.08696 0.903563  0.161558
Q2G0Q2   30 1.30435 0.903563  0.161558
Q2G0R2   27 1.17391 0.903563  0.161558
Q2G0Q3   26 1.13043 0.903563  0.161558
Q2FWZ9   25 1.08696 0.903563  0.161558
Q53705   29 1.26087 0.903563  0.161558
Q2G2U3   33 1.43478 0.903563  0.161558
Q2FYY6   25 1.08696 0.903563  0.161558
Q2FWL3   20 0.869565 -1.27278  0.943444
Q2FY50   28 1.21739 0.903563  0.161558
Q2FXN4   27 1.17391 0.903563  0.161558
Q2G179   23 1 0.903563  0.161558
Q2G1L6   25 1.08696 0.903563  0.161558
Q2FXU4   29 1.26087 0.903563  0.161558
Q2G1E9   35 1.52174 0.903563  0.161558
Q2G232   26 1.13043 0.903563  0.161558
Q2FXH9   19 0.826087 -1.27278  0.943444
Q2G0X3   17 0.73913 -1.27278  0.943444
Q2FXD0   25 1.08696 0.903563  0.161558
Q2G0G3   22 0.956522 -1.27278  0.943444
Q2FWW3   26 1.13043 0.903563  0.161558
Q2FYG0   25 1.06383 0.903563  0.161558
Q2FZS9   16 0.680851 -1.27278  0.943444
Q2FYS2   25 1.06383 0.903563  0.161558
Q2G2U4   26 1.10638 0.903563  0.161558
Q2FWJ9   30 1.2766 0.903563  0.161558
Q2FWF0   27 1.14894 0.903563  0.161558
Q2FXR9   21 0.893617 -1.27278  0.943444
Q2FZV7   20 0.851064 -1.27278  0.943444
Q2G1W0   28 1.19149 0.903563  0.161558
Q2G2I0   20 0.851064 -1.27278  0.943444
Q2G153   22 0.93617 -1.27278  0.943444
Q2FWD7   23 0.978723 -1.27278  0.943444
Q2FY15   20 0.851064 -1.27278  0.943444
Q2FV54   19 0.808511 -1.27278  0.943444
Q2FZ74   28 1.19149 0.903563  0.161558
Q2FYV5   26 1.10638 0.903563  0.161558
Q2G2I1   20 0.851064 -1.27278  0.943444
Q2FXZ6   28 1.19149 0.903563  0.161558
Q2G0U0   28 1.19149 0.903563  0.161558
Q2G0Y6   22 0.93617 -1.27278  0.943444
Q2FXJ0   22 0.93617 -1.27278  0.943444
Q2FY43   31 1.29167 0.903563  0.161558
Q2FWM1   17 0.708333 -1.27278  0.943444
Q2FVJ1   22 0.916667 -1.27278  0.943444
Q2G0K3   23 0.958333 -1.27278  0.943444
Q2FY66   24 1 0.903563  0.161558
Q2FW99   20 0.833333 -1.27278  0.943444
Q2FV10   25 1.04167 0.903563  0.161558
Q2FXJ5   24 1 0.903563  0.161558
Q2FX69   17 0.708333 -1.27278  0.943444
Q2G0B2   26 1.08333 0.903563  0.161558
Q2FX14   25 1.04167 0.903563  0.161558
Q2FYD8   23 0.958333 -1.27278  0.943444
Q2FWE5   25 1.04167 0.903563  0.161558
Q2G2A3   29 1.20833 0.903563  0.161558
Q2FZH8   26 1.08333 0.903563  0.161558
Q2FX51   26 1.08333 0.903563  0.161558
Q2FWE8   22 0.916667 -1.27278  0.943444
Q2G088   32 1.33333 0.903563  0.161558
Q2G028   28 1.14286 0.903563  0.161558
Q2G1S3   27 1.10204 0.903563  0.161558
Q2FYN4   24 0.979592 -1.27278  0.943444
Q2FX86   25 1.02041 0.903563  0.161558
Q2G2S8   24 0.979592 -1.27278  0.943444
Q2FUW8   23 0.938776 -1.27278  0.943444
Q2FWD4   17 0.693878 -1.27278  0.943444
Q2FVH6   26 1.06122 0.903563  0.161558
Q2G029   28 1.14286 0.903563  0.161558
Q2G1R5   20 0.816327 -1.27278  0.943444
Q2FX65   5 0.204082 -1.27278  0.943444
Q2FZV6   24 0.979592 -1.27278  0.943444
Q2G1P1   25 1.02041 0.903563  0.161558
Q2FVU4   29 1.18367 0.903563  0.161558
Q2FVT5   22 0.897959 -1.27278  0.943444
Q2G2H4   24 0.979592 -1.27278  0.943444
Q2FZ58   27 1.10204 0.903563  0.161558
Q2FVJ2   25 1.02041 0.903563  0.161558
Q2FXW5   23 0.938776 -1.27278  0.943444
Q2FWK1   32 1.30612 0.903563  0.161558
Q2G031   24 0.979592 -1.27278  0.943444
Q2G0U1   23 0.938776 -1.27278  0.943444
Q2FW46   26 1.06122 0.903563  0.161558
Q2FZY5   29 1.18367 0.903563  0.161558
Q2FZI5   26 1.04 0.903563  0.161558
Q2FYR9   29 1.16 0.903563  0.161558
Q2FZ92   23 0.92 -1.27278  0.943444
Q2G1D5   24 0.96 -1.27278  0.943444
Q2FXM2   25 1 0.903563  0.161558
Q2FVM2   25 1 0.903563  0.161558
Q2FZN2   26 1.04 0.903563  0.161558
Q2G1U8   22 0.88 -1.27278  0.943444
Q2FVS7   21 0.84 -1.27278  0.943444
Q2FWB5   20 0.8 -1.27278  0.943444
Q2FXX1   29 1.16 0.903563  0.161558
Q2G2J9   26 1.04 0.903563  0.161558
Q2G0Y7   26 1.04 0.903563  0.161558
Q2FW81   26 1.04 0.903563  0.161558
Q2FWK3   23 0.92 -1.27278  0.943444
Q2FY34   27 1.08 0.903563  0.161558
Q2FXF8   20 0.8 -1.27278  0.943444
Q2FXI9   26 1.04 0.903563  0.161558
Q05615   21 0.823529 -1.27278  0.943444
Q2FUW4   26 1.01961 0.903563  0.161558
Q2FVF4   26 1.01961 0.903563  0.161558
Q2FWI3   29 1.13725 0.903563  0.161558
Q2FWG8   28 1.09804 0.903563  0.161558
Q2G0R0   21 0.823529 -1.27278  0.943444
Q2G0I4   18 0.705882 -1.27278  0.943444
Q2FV67   21 0.823529 -1.27278  0.943444
Q2G091   20 0.784314 -1.27278  0.943444
Q2G1U1   26 1.01961 0.903563  0.161558
Q2FUX7   32 1.2549 0.903563  0.161558
Q2FY51   26 1.01961 0.903563  0.161558
Q2FYP2   25 0.980392 -1.27278  0.943444
Q2G0F8   23 0.901961 -1.27278  0.943444
Q2FXH5   21 0.823529 -1.27278  0.943444
Q2G193   26 1.01961 0.903563  0.161558
Q2FWD6   21 0.823529 -1.27278  0.943444
Q2FZ98   25 0.961538 -1.27278  0.943444
Q2FYQ2   20 0.769231 -1.27278  0.943444
Q2FWL5   21 0.807692 -1.27278  0.943444
Q2FV16   20 0.769231 -1.27278  0.943444
Q2FWX9   21 0.807692 -1.27278  0.943444
Q2G1J0   21 0.807692 -1.27278  0.943444
Q2G235   23 0.884615 -1.27278  0.943444
Q2FXK1   26 1 0.903563  0.161558
Q2FWF4   21 0.807692 -1.27278  0.943444
Q2FZC8   22 0.846154 -1.27278  0.943444
Q2FZQ4   20 0.769231 -1.27278  0.943444
O52582   21 0.807692 -1.27278  0.943444
Q2FZI6   29 1.11538 0.903563  0.161558
Q2FUW7   25 0.961538 -1.27278  0.943444
Q2G2M9   25 0.961538 -1.27278  0.943444
Q2FZD0   24 0.923077 -1.27278  0.943444
Q2FWK7   22 0.846154 -1.27278  0.943444
Q2FWU4   14 0.538462 -1.27278  0.943444
Q2FUX4   22 0.846154 -1.27278  0.943444
Q2G2V3   23 0.884615 -1.27278  0.943444
O05204   30 1.15385 0.903563  0.161558
Q2FYC2   23 0.867925 -1.27278  0.943444
Q2FZP6   22 0.830189 -1.27278  0.943444
Q2G0L2   22 0.830189 -1.27278  0.943444
Q2FZV1   11 0.415094 -1.27278  0.943444
Q2FVQ5   24 0.90566 -1.27278  0.943444
Q2FZW6   24 0.90566 -1.27278  0.943444
Q2FZI3   26 0.981132 -1.27278  0.943444
Q2G219   25 0.943396 -1.27278  0.943444
Q2FZR2   18 0.679245 -1.27278  0.943444
Q2FXZ2   32 1.20755 0.903563  0.161558
Q2FYC6   29 1.09434 0.903563  0.161558
Q2FYZ5   28 1.03704 0.903563  0.161558
Q2FWN4   22 0.814815 -1.27278  0.943444
Q2G221   18 0.666667 -1.27278  0.943444
Q2FZX5   21 0.777778 -1.27278  0.943444
Q2FUW3   26 0.962963 -1.27278  0.943444
Q2G2H3   25 0.925926 -1.27278  0.943444
Q2FY08   23 0.851852 -1.27278  0.943444
Q2FXU5   32 1.18519 0.903563  0.161558
Q2G1F8   22 0.814815 -1.27278  0.943444
Q2FYW4   26 0.962963 -1.27278  0.943444
Q2G142   23 0.851852 -1.27278  0.943444
Q2G1U3   23 0.851852 -1.27278  0.943444
Q2FZ18   25 0.925926 -1.27278  0.943444
Q2FV24   24 0.888889 -1.27278  0.943444
Q2G1C2   19 0.703704 -1.27278  0.943444
Q2FYZ4   25 0.925926 -1.27278  0.943444
Q2FWT4   26 0.962963 -1.27278  0.943444
Q2FUX1   24 0.888889 -1.27278  0.943444
Q2FZG9   23 0.836364 -1.27278  0.943444
Q2FVC1   24 0.872727 -1.27278  0.943444
Q2FYT3   27 0.981818 -1.27278  0.943444
Q2FY82   25 0.909091 -1.27278  0.943444
Q2FV02   25 0.909091 -1.27278  0.943444
Q2FXJ2   25 0.909091 -1.27278  0.943444
Q2FZ02   22 0.8 -1.27278  0.943444
Q2G0L3   29 1.05455 0.903563  0.161558
Q2FZH5   25 0.909091 -1.27278  0.943444
Q2FWH4   21 0.763636 -1.27278  0.943444
Q2FW49   21 0.763636 -1.27278  0.943444
Q93T05   26 0.945455 -1.27278  0.943444
Q2FX73   21 0.763636 -1.27278  0.943444
Q2G239   23 0.821429 -1.27278  0.943444
Q2G121   23 0.821429 -1.27278  0.943444
Q2FY11   22 0.785714 -1.27278  0.943444
Q2FV11   26 0.928571 -1.27278  0.943444
Q2FZ05   25 0.892857 -1.27278  0.943444
Q2G253   20 0.714286 -1.27278  0.943444
Q2FW98   21 0.75 -1.27278  0.943444
Q2G205   30 1.07143 0.903563  0.161558
Q2FVE7   25 0.892857 -1.27278  0.943444
Q2FYD0   21 0.75 -1.27278  0.943444
Q2FZ19   28 1 0.903563  0.161558
Q2G1C7   24 0.857143 -1.27278  0.943444
Q2FV60   28 1 0.903563  0.161558
Q2FY64   24 0.857143 -1.27278  0.943444
Q2FZI9   26 0.928571 -1.27278  0.943444
Q2FV57   26 0.912281 -1.27278  0.943444
Q2FXA5   26 0.912281 -1.27278  0.943444
Q2G2U8   11 0.385965 -1.27278  0.943444
Q2FZP0   23 0.807018 -1.27278  0.943444
Q2FZL7   24 0.842105 -1.27278  0.943444
Q2FZR3   19 0.666667 -1.27278  0.943444
Q2FWA0   21 0.736842 -1.27278  0.943444
Q2G090   18 0.631579 -1.27278  0.943444
Q2G1H0   21 0.724138 -1.27278  0.943444
Q2FZP4   25 0.862069 -1.27278  0.943444
Q2FUX0   20 0.689655 -1.27278  0.943444
Q2FV86   22 0.758621 -1.27278  0.943444
Q2FV14   23 0.793103 -1.27278  0.943444
Q2FUT2   22 0.758621 -1.27278  0.943444
Q2FZ64   19 0.655172 -1.27278  0.943444
Q2FUW1   18 0.610169 -1.27278  0.943444
Q2FWI0   20 0.677966 -1.27278  0.943444
Q2G2K5   26 0.881356 -1.27278  0.943444
Q2FWK6   24 0.813559 -1.27278  0.943444
Q2G0T9   24 0.813559 -1.27278  0.943444
Q2G078   22 0.745763 -1.27278  0.943444
Q2G1P3   23 0.779661 -1.27278  0.943444
Q2G274   24 0.8 -1.27278  0.943444
Q2FZD4   22 0.733333 -1.27278  0.943444
Q2FYS5   24 0.8 -1.27278  0.943444
Q2G1K5   27 0.9 -1.27278  0.943444
Q2G1L5   21 0.7 -1.27278  0.943444
Q2G1M9   21 0.7 -1.27278  0.943444
Q2FX67   27 0.9 -1.27278  0.943444
Q2FZ32   21 0.7 -1.27278  0.943444
Q2FWH7   21 0.7 -1.27278  0.943444
Q2FXT8   28 0.918033 -1.27278  0.943444
Q2FUQ3   22 0.721311 -1.27278  0.943444
Q2G1Y6   22 0.721311 -1.27278  0.943444
Q2FX68   16 0.52459 -1.27278  0.943444
Q2FWD1   25 0.819672 -1.27278  0.943444
Q2FUZ8   19 0.622951 -1.27278  0.943444
Q2G1F5   29 0.95082 -1.27278  0.943444
Q2G2T6   27 0.885246 -1.27278  0.943444
Q2FYD2   20 0.655738 -1.27278  0.943444
Q2FYA1   21 0.688525 -1.27278  0.943444
Q2FY21   23 0.754098 -1.27278  0.943444
Q2FZD3   16 0.52459 -1.27278  0.943444
Q2G1Z4   23 0.754098 -1.27278  0.943444
Q2G0S3   27 0.870968 -1.27278  0.943444
Q2FVQ3   22 0.709677 -1.27278  0.943444
Q2G2J4   20 0.645161 -1.27278  0.943444
Q2G2B8   23 0.741935 -1.27278  0.943444
Q2G0L5   12 0.387097 -1.27278  0.943444
Q2FW72   22 0.709677 -1.27278  0.943444
Q2FYT8   24 0.774194 -1.27278  0.943444
Q2FXM9   24 0.774194 -1.27278  0.943444
Q2G1Y0   19 0.612903 -1.27278  0.943444
Q2G2D0   20 0.645161 -1.27278  0.943444
Q2G2M2   25 0.806452 -1.27278  0.943444
Q2G1B7   21 0.677419 -1.27278  0.943444
Q2G1B8   23 0.741935 -1.27278  0.943444
Q2G0M6   29 0.935484 -1.27278  0.943444
Q2G1D8   24 0.761905 -1.27278  0.943444
Q2FV70   29 0.920635 -1.27278  0.943444
Q2FV72   23 0.730159 -1.27278  0.943444
Q2FVB2   25 0.793651 -1.27278  0.943444
Q2G122   21 0.666667 -1.27278  0.943444
Q2G1W2   24 0.75 -1.27278  0.943444
Q2FWW1   17 0.53125 -1.27278  0.943444
Q2G1F4   31 0.96875 -1.27278  0.943444
Q2G093   24 0.75 -1.27278  0.943444
Q2FXY7   19 0.59375 -1.27278  0.943444
Q2G1C6   22 0.6875 -1.27278  0.943444
Q2FZ20   24 0.75 -1.27278  0.943444
O50581   19 0.584615 -1.27278  0.943444
Q2G1N1   21 0.646154 -1.27278  0.943444
Q2G188   20 0.606061 -1.27278  0.943444
Q2G296   24 0.727273 -1.27278  0.943444
Q2G2E9   24 0.727273 -1.27278  0.943444
Q2G294   21 0.636364 -1.27278  0.943444
Q2FWJ5   25 0.757576 -1.27278  0.943444
Q2FW03   22 0.656716 -1.27278  0.943444
Q2G0N1   21 0.626866 -1.27278  0.943444
Q2FZJ0   25 0.746269 -1.27278  0.943444
Q2FYZ9   26 0.776119 -1.27278  0.943444
Q2FV74   22 0.656716 -1.27278  0.943444
Q2FXP7   21 0.626866 -1.27278  0.943444
Q2FXU1   22 0.656716 -1.27278  0.943444
Q2G1M8   22 0.656716 -1.27278  0.943444
Q2FXY4   25 0.746269 -1.27278  0.943444
Q2FZ94   24 0.705882 -1.27278  0.943444
Q2FYI0   25 0.724638 -1.27278  0.943444
Q2FXT9   21 0.608696 -1.27278  0.943444
Q2G0D2   21 0.6 -1.27278  0.943444
Q2FYB7   21 0.6 -1.27278  0.943444
Q2FVN8   22 0.628571 -1.27278  0.943444
Q2FZ49   22 0.628571 -1.27278  0.943444
Q2FUW6   21 0.6 -1.27278  0.943444
Q2G1P7   20 0.571429 -1.27278  0.943444
Q2FW70   22 0.619718 -1.27278  0.943444
Q2G0W1   18 0.507042 -1.27278  0.943444
Q2G024   17 0.478873 -1.27278  0.943444
Q2G1G8   23 0.647887 -1.27278  0.943444
Q2G1R9   20 0.56338 -1.27278  0.943444
O06446   20 0.56338 -1.27278  0.943444
Q2G1C9   24 0.676056 -1.27278  0.943444
Q2FXV8   20 0.555556 -1.27278  0.943444
Q2G0P5   22 0.611111 -1.27278  0.943444
Q2FV64   19 0.520548 -1.27278  0.943444
Q2FV87   25 0.675676 -1.27278  0.943444
Q2G1K9   18 0.48 -1.27278  0.943444
Q2G266   17 0.453333 -1.27278  0.943444
Q59801   19 0.5 -1.27278  0.943444
Q2FXH2   21 0.552632 -1.27278  0.943444
Q53727   22 0.571429 -1.27278  0.943444
Q2G2Q0   18 0.467532 -1.27278  0.943444
Q2FZD8   21 0.538462 -1.27278  0.943444
Q2FYS4   18 0.461538 -1.27278  0.943444
Q2G1G2   24 0.615385 -1.27278  0.943444
Q2FXV9   19 0.481013 -1.27278  0.943444
Q2G0L4   12 0.303797 -1.27278  0.943444
Q2FXR8   21 0.531646 -1.27278  0.943444
Q2FYJ0   20 0.506329 -1.27278  0.943444
Q2FZS8   22 0.55 -1.27278  0.943444
Q2FXN9   16 0.390244 -1.27278  0.943444
Q2FYM1   21 0.512195 -1.27278  0.943444
Q2FVZ5   19 0.463415 -1.27278  0.943444
Q2FVL8   17 0.409639 -1.27278  0.943444
Q2FZ40   22 0.53012 -1.27278  0.943444
Q2FYH5   19 0.452381 -1.27278  0.943444
Q2FXB3   17 0.395349 -1.27278  0.943444
Q2FYS9   20 0.454545 -1.27278  0.943444
Q2G1Q4   20 0.454545 -1.27278  0.943444
Q2FVC3   20 0.454545 -1.27278  0.943444
Q2G046   18 0.404494 -1.27278  0.943444
Q2FWU3   16 0.359551 -1.27278  0.943444
Q2FZ72   23 0.516854 -1.27278  0.943444
Q2FZ82   17 0.382022 -1.27278  0.943444
Q9F1K0   19 0.413043 -1.27278  0.943444
Q2FVV9   18 0.375 -1.27278  0.943444
Q2FZT6   18 0.371134 -1.27278  0.943444
Q2FWU5   18 0.371134 -1.27278  0.943444
Q2FYC8   22 0.44898 -1.27278  0.943444
Q2FZK7   19 0.38 -1.27278  0.943444
Q2G2C1   20 0.4 -1.27278  0.943444
Q2FZT5   15 0.291262 -1.27278  0.943444
Q2G0R8   19 0.365385 -1.27278  0.943444
Q2FW95   19 0.365385 -1.27278  0.943444
Q2G0N5   15 0.277778 -1.27278  0.943444
P47768   16 0.290909 -1.27278  0.943444
Q2FXH4   19 0.342342 -1.27278  0.943444
Q2FVM1   18 0.324324 -1.27278  0.943444
```
