## Supplementary Data 3 for "Mining folded proteomes in the era of accurate structure prediction": PF20024.output

```
# cudaSaTabsearch LTYPE = T LORDER = F LSOLN = F
# QUERY ID = PF20024 
# DBFILE = ./tableaux.ascii.DB                                                             
Q2G0V6   0 0 -1.27278 0.943444
Q2G075   0 0 -1.27278 0.943444
Q2G083   0 0 -1.27278 0.943444
Q2FZN3   0 0 -1.27278 0.943444
Q2FY90   0 0 -1.27278 0.943444
Q2FX91   0 0 -1.27278 0.943444
Q2FX54   0 0 -1.27278 0.943444
Q2FYQ4   0 0 -1.27278 0.943444
Q2G284   0 0 -1.27278 0.943444
Q2G0S4   0 0 -1.27278 0.943444
Q2FWM3   0 0 -1.27278 0.943444
Q2FX81   0 0 -1.27278 0.943444
Q2FXC6   0 0 -1.27278 0.943444
Q2FWJ7   0 0 -1.27278 0.943444
Q2FYJ9   0 0 -1.27278 0.943444
Q2G2E6   0 0 -1.27278 0.943444
Q2FWV0   0 0 -1.27278 0.943444
Q2FZC3   0 0 -1.27278 0.943444
Q2FVH9   0 0 -1.27278 0.943444
Q2FXQ5   0 0 -1.27278 0.943444
Q2FZU4   0 0 -1.27278 0.943444
Q2FYF8   0 0 -1.27278 0.943444
Q2FUR4   0 0 -1.27278 0.943444
Q2FYI2   0 0 -1.27278 0.943444
Q2FYY2   0 0 -1.27278 0.943444
Q2FW58   0 0 -1.27278 0.943444
P0C7Z3   0 0 -1.27278 0.943444
Q2G0T2   0 0 -1.27278 0.943444
Q2G1G9   0 0 -1.27278 0.943444
Q2FVJ0   0 0 -1.27278 0.943444
Q2FZ80   0 0 -1.27278 0.943444
Q2G1R4   0 0 -1.27278 0.943444
Q2FW02   0 0 -1.27278 0.943444
Q2G1X3   0 0 -1.27278 0.943444
Q2FWW4   0 0 -1.27278 0.943444
Q2FZE1   0 0 -1.27278 0.943444
Q2FY31   0 0 -1.27278 0.943444
Q2G018   0 0 -1.27278 0.943444
Q2FZI0   0 0 -1.27278 0.943444
Q2FUZ7   0 0 -1.27278 0.943444
Q2G250   0 0 -1.27278 0.943444
Q2FWU8   0 0 -1.27278 0.943444
Q2FYX5   0 0 -1.27278 0.943444
Q2FZY2   0 0 -1.27278 0.943444
Q2FZX8   0 0 -1.27278 0.943444
Q2FUY8   0 0 -1.27278 0.943444
Q2FV73   0 0 -1.27278 0.943444
Q2G0C5   0 0 -1.27278 0.943444
Q2FZ52   0 0 -1.27278 0.943444
Q2FVK6   0 0 -1.27278 0.943444
Q2G0Z3   0 0 -1.27278 0.943444
Q2FZJ8   0 0 -1.27278 0.943444
Q2FY57   0 0 -1.27278 0.943444
Q2G0W3   0 0 -1.27278 0.943444
Q2G0I2   0 0 -1.27278 0.943444
Q2FYX1   0 0 -1.27278 0.943444
Q2G0H2   0 0 -1.27278 0.943444
Q2FWJ8   0 0 -1.27278 0.943444
Q2FWZ7   0 0 -1.27278 0.943444
Q2FV04   0 0 -1.27278 0.943444
Q2G0H6   0 0 -1.27278 0.943444
Q2G291   0 0 -1.27278 0.943444
Q2G1A7   0 0 -1.27278 0.943444
Q2FVS8   0 0 -1.27278 0.943444
Q2FZ26   0 0 -1.27278 0.943444
Q2FXJ3   0 0 -1.27278 0.943444
Q2G231   0 0 -1.27278 0.943444
Q2G2N0   0 0 -1.27278 0.943444
Q2G2I2   0 0 -1.27278 0.943444
Q2FYU3   0 0 -1.27278 0.943444
Q2FWY5   0 0 -1.27278 0.943444
Q2G2E3   0 0 -1.27278 0.943444
Q2FV09   0 0 -1.27278 0.943444
Q2FX72   0 0 -1.27278 0.943444
Q2FWA3   0 0 -1.27278 0.943444
Q2FWF2   0 0 -1.27278 0.943444
Q2G0E4   0 0 -1.27278 0.943444
Q2G251   0 0 -1.27278 0.943444
P0C818   0 0 -1.27278 0.943444
Q2FXQ2   0 0 -1.27278 0.943444
Q2FXD4   0 0 -1.27278 0.943444
Q2G014   0 0 -1.27278 0.943444
Q2FWI9   0 0 -1.27278 0.943444
Q2FX79   0 0 -1.27278 0.943444
Q2FVP7   0 0 -1.27278 0.943444
Q2FZN4   0 0 -1.27278 0.943444
Q2FWU6   0 0 -1.27278 0.943444
Q2G2Y1   0 0 -1.27278 0.943444
Q2FYF6   0 0 -1.27278 0.943444
Q2FXK0   0 0 -1.27278 0.943444
Q2FVI9   0 0 -1.27278 0.943444
Q2G246   0 0 -1.27278 0.943444
Q2G053   0 0 -1.27278 0.943444
Q2FWK8   0 0 -1.27278 0.943444
Q2FXL8   0 0 -1.27278 0.943444
Q2G0Q4   0 0 -1.27278 0.943444
Q2FVB7   0 0 -1.27278 0.943444
Q2FYD6   0 0 -1.27278 0.943444
Q2FXK9   0 0 -1.27278 0.943444
Q2FV78   0 0 -1.27278 0.943444
Q2FXG4   0 0 -1.27278 0.943444
Q2G0C8   0 0 -1.27278 0.943444
Q2FWU9   0 0 -1.27278 0.943444
Q2FUX2   0 0 -1.27278 0.943444
Q2FYI8   0 0 -1.27278 0.943444
Q2FXA1   0 0 -1.27278 0.943444
Q2FV49   0 0 -1.27278 0.943444
Q2G1S0   0 0 -1.27278 0.943444
Q2G0G0   0 0 -1.27278 0.943444
P0C805   0 0 -1.27278 0.943444
Q2FWV9   0 0 -1.27278 0.943444
Q2G152   0 0 -1.27278 0.943444
Q2FX48   0 0 -1.27278 0.943444
Q2FXS5   0 0 -1.27278 0.943444
Q2FWL4   0 0 -1.27278 0.943444
P0C7Y1   0 0 -1.27278 0.943444
Q2FXA2   0 0 -1.27278 0.943444
Q2FY96   0 0 -1.27278 0.943444
Q2FVJ3   0 0 -1.27278 0.943444
Q2FZ24   0 0 -1.27278 0.943444
Q2G1X4   0 0 -1.27278 0.943444
Q2FYM6   0 0 -1.27278 0.943444
Q2FWX6   0 0 -1.27278 0.943444
Q2G1D2   0 0 -1.27278 0.943444
Q2FWC0   0 0 -1.27278 0.943444
Q2FZG7   0 0 -1.27278 0.943444
Q2G2P1   0 0 -1.27278 0.943444
Q2G1M4   0 0 -1.27278 0.943444
Q2FX29   0 0 -1.27278 0.943444
Q2FUZ3   0 0 -1.27278 0.943444
Q2FVZ9   0 0 -1.27278 0.943444
Q2G2N3   0 0 -1.27278 0.943444
Q2G237   0 0 -1.27278 0.943444
Q2FXN5   0 0 -1.27278 0.943444
Q2FYP7   0 0 -1.27278 0.943444
Q2FWC8   0 0 -1.27278 0.943444
Q2G209   0 0 -1.27278 0.943444
Q2FXX7   0 0 -1.27278 0.943444
Q2FV05   0 0 -1.27278 0.943444
Q2FWM8   0 0 -1.27278 0.943444
Q2FV00   0 0 -1.27278 0.943444
Q2FZF2   0 0 -1.27278 0.943444
Q2FV80   0 0 -1.27278 0.943444
Q2FZZ7   0 0 -1.27278 0.943444
Q2FWH8   0 0 -1.27278 0.943444
Q2FVS5   0 0 -1.27278 0.943444
Q2FWY0   0 0 -1.27278 0.943444
Q2FZM3   0 0 -1.27278 0.943444
Q2FZW8   0 0 -1.27278 0.943444
Q2FVY7   0 0 -1.27278 0.943444
Q2FXJ1   0 0 -1.27278 0.943444
Q2G0T7   0 0 -1.27278 0.943444
Q2FW40   0 0 -1.27278 0.943444
Q2FYU9   0 0 -1.27278 0.943444
Q2FUR0   0 0 -1.27278 0.943444
Q2G215   0 0 -1.27278 0.943444
Q2G169   0 0 -1.27278 0.943444
Q2G034   0 0 -1.27278 0.943444
Q2FUV8   0 0 -1.27278 0.943444
Q2FW44   2 0.4 -1.27278 0.943444
Q2FYJ8   0 0 -1.27278 0.943444
Q2FVR6   0 0 -1.27278 0.943444
Q2G183   0 0 -1.27278 0.943444
Q2G0S1   1 0.2 -1.27278 0.943444
Q2FX83   0 0 -1.27278 0.943444
Q2FYF7   1 0.2 -1.27278 0.943444
Q2G166   2 0.4 -1.27278 0.943444
Q2FX20   2 0.4 -1.27278 0.943444
Q2G020   1 0.2 -1.27278 0.943444
Q2FVC0   0 0 -1.27278 0.943444
Q2FVD1   0 0 -1.27278 0.943444
Q2FWH1   0 0 -1.27278 0.943444
Q2FYX2   0 0 -1.27278 0.943444
Q2FZB5   1 0.2 -1.27278 0.943444
Q2G0G8   1 0.2 -1.27278 0.943444
P0A0I4   0 0 -1.27278 0.943444
Q2G2C6   1 0.2 -1.27278 0.943444
Q2FVB1   1 0.2 -1.27278 0.943444
Q2FYN1   1 0.2 -1.27278 0.943444
Q2FV79   1 0.2 -1.27278 0.943444
Q2FVU9   1 0.2 -1.27278 0.943444
Q2G0W5   1 0.2 -1.27278 0.943444
Q2FW60   0 0 -1.27278 0.943444
Q2G269   1 0.2 -1.27278 0.943444
Q2FZS1   1 0.2 -1.27278 0.943444
Q2G1Y3   1 0.2 -1.27278 0.943444
Q2FWA4   2 0.4 -1.27278 0.943444
Q2G0C0   0 0 -1.27278 0.943444
Q2G2J6   0 0 -1.27278 0.943444
Q2G1R2   1 0.2 -1.27278 0.943444
Q2FXY8   2 0.4 -1.27278 0.943444
Q2FYL2   1 0.2 -1.27278 0.943444
Q2FYS3   0 0 -1.27278 0.943444
Q2FXS0   0 0 -1.27278 0.943444
Q2FWA7   0 0 -1.27278 0.943444
Q2FWV8   1 0.2 -1.27278 0.943444
Q2G279   1 0.2 -1.27278 0.943444
Q2FYB5   0 0 -1.27278 0.943444
Q2G175   0 0 -1.27278 0.943444
Q2FZ07   1 0.2 -1.27278 0.943444
Q2FVG7   1 0.2 -1.27278 0.943444
Q2G2P3   1 0.2 -1.27278 0.943444
Q2FZA3   1 0.2 -1.27278 0.943444
Q2FYE1   1 0.2 -1.27278 0.943444
Q2G2F8   0 0 -1.27278 0.943444
Q2FWS8   0 0 -1.27278 0.943444
Q2FXD8   1 0.2 -1.27278 0.943444
Q2FX46   1 0.2 -1.27278 0.943444
Q2FYB4   1 0.2 -1.27278 0.943444
Q2FYC0   2 0.4 -1.27278 0.943444
Q2FUY5   1 0.2 -1.27278 0.943444
Q2FYF2   0 0 -1.27278 0.943444
Q2G0R4   0 0 -1.27278 0.943444
Q2G1L1   0 0 -1.27278 0.943444
Q2FYB0   1 0.2 -1.27278 0.943444
Q2FWW5   1 0.2 -1.27278 0.943444
Q2FX04   2 0.4 -1.27278 0.943444
Q2FV33   1 0.2 -1.27278 0.943444
Q2FUX6   1 0.2 -1.27278 0.943444
Q2FVP5   0 0 -1.27278 0.943444
Q2G0W7   1 0.2 -1.27278 0.943444
Q2FXV1   0 0 -1.27278 0.943444
Q2G096   1 0.2 -1.27278 0.943444
Q2FV68   1 0.2 -1.27278 0.943444
Q2FVY6   2 0.4 -1.27278 0.943444
Q2FYY0   1 0.2 -1.27278 0.943444
Q2G005   1 0.2 -1.27278 0.943444
Q2G2B4   0 0 -1.27278 0.943444
Q2FVZ7   1 0.2 -1.27278 0.943444
Q2FW55   1 0.2 -1.27278 0.943444
Q2FV92   2 0.4 -1.27278 0.943444
Q2FYV9   1 0.2 -1.27278 0.943444
Q2FW74   0 0 -1.27278 0.943444
Q2FVK9   1 0.2 -1.27278 0.943444
Q2FZA4   1 0.2 -1.27278 0.943444
Q2FV25   0 0 -1.27278 0.943444
Q2FYG8   1 0.2 -1.27278 0.943444
Q2G216   1 0.2 -1.27278 0.943444
Q2FZ69   0 0 -1.27278 0.943444
Q2FV97   1 0.2 -1.27278 0.943444
Q2FZ95   0 0 -1.27278 0.943444
Q2FZN8   0 0 -1.27278 0.943444
Q2FZG2   0 0 -1.27278 0.943444
Q2G259   1 0.2 -1.27278 0.943444
Q2FYB6   1 0.2 -1.27278 0.943444
Q2FZD1   2 0.4 -1.27278 0.943444
Q2FYT6   2 0.4 -1.27278 0.943444
Q2G0Y2   1 0.2 -1.27278 0.943444
Q2FWZ1   2 0.4 -1.27278 0.943444
Q2FVC8   1 0.2 -1.27278 0.943444
Q2G2H1   1 0.2 -1.27278 0.943444
Q2FY47   0 0 -1.27278 0.943444
Q2FX78   0 0 -1.27278 0.943444
Q2FX47   0 0 -1.27278 0.943444
Q2FZA7   1 0.2 -1.27278 0.943444
Q2FV32   1 0.2 -1.27278 0.943444
Q2FYE6   0 0 -1.27278 0.943444
Q2FZ41   0 0 -1.27278 0.943444
Q2FYG3   0 0 -1.27278 0.943444
Q2FX01   2 0.4 -1.27278 0.943444
Q2FXU6   2 0.4 -1.27278 0.943444
Q2FYL7   1 0.2 -1.27278 0.943444
Q2FWQ3   1 0.2 -1.27278 0.943444
Q2FZY9   0 0 -1.27278 0.943444
Q2FV50   0 0 -1.27278 0.943444
Q2FUY7   1 0.2 -1.27278 0.943444
Q2FXP6   1 0.2 -1.27278 0.943444
Q2G1S9   1 0.2 -1.27278 0.943444
Q2FX18   1 0.2 -1.27278 0.943444
Q2FYU0   0 0 -1.27278 0.943444
Q2FXZ7   1 0.181818 -1.27278 0.943444
Q2G051   4 0.727273 -1.27278 0.943444
Q2FWS3   2 0.363636 -1.27278 0.943444
Q2FW14   5 0.909091 -1.27278 0.943444
Q2FYD7   4 0.727273 -1.27278 0.943444
Q9RQP8   1 0.181818 -1.27278 0.943444
Q2FZK2   2 0.363636 -1.27278 0.943444
Q2FWI7   1 0.181818 -1.27278 0.943444
Q2G182   1 0.181818 -1.27278 0.943444
Q2FYT7   2 0.363636 -1.27278 0.943444
Q2FV46   2 0.363636 -1.27278 0.943444
Q2FY58   1 0.181818 -1.27278 0.943444
Q2FX06   0 0 -1.27278 0.943444
Q2FZH0   2 0.363636 -1.27278 0.943444
Q2FUZ4   5 0.909091 -1.27278 0.943444
Q2G102   0 0 -1.27278 0.943444
Q2G1R8   3 0.545455 -1.27278 0.943444
Q2G2J1   5 0.909091 -1.27278 0.943444
Q2FX71   3 0.545455 -1.27278 0.943444
Q2FUZ5   2 0.363636 -1.27278 0.943444
Q2FYP5   1 0.181818 -1.27278 0.943444
Q2G048   0 0 -1.27278 0.943444
Q2FUQ0   2 0.363636 -1.27278 0.943444
Q2FWS7   4 0.727273 -1.27278 0.943444
Q2FV65   0 0 -1.27278 0.943444
Q2G125   1 0.181818 -1.27278 0.943444
Q2FYT2   3 0.545455 -1.27278 0.943444
Q2FVH7   1 0.181818 -1.27278 0.943444
Q2G127   1 0.181818 -1.27278 0.943444
Q2FYI5   0 0 -1.27278 0.943444
Q2FYX4   6 1.09091 0.903563 0.161558
Q2G0M3   6 1.09091 0.903563 0.161558
Q2FW87   1 0.181818 -1.27278 0.943444
Q2G211   0 0 -1.27278 0.943444
Q2FXR5   4 0.727273 -1.27278 0.943444
Q2FWR5   5 0.909091 -1.27278 0.943444
Q2FYD5   3 0.545455 -1.27278 0.943444
Q2FY94   1 0.181818 -1.27278 0.943444
Q2G2W8   2 0.363636 -1.27278 0.943444
Q2FZL9   5 0.909091 -1.27278 0.943444
Q2FYT9   2 0.363636 -1.27278 0.943444
Q2FX44   3 0.545455 -1.27278 0.943444
Q2FXB2   1 0.181818 -1.27278 0.943444
Q2FVF6   1 0.181818 -1.27278 0.943444
Q2G2F6   1 0.181818 -1.27278 0.943444
Q2G2C3   1 0.181818 -1.27278 0.943444
Q2FYA5   4 0.727273 -1.27278 0.943444
Q2FYB1   3 0.545455 -1.27278 0.943444
Q2G011   2 0.363636 -1.27278 0.943444
Q2FV29   0 0 -1.27278 0.943444
Q2FVW1   2 0.363636 -1.27278 0.943444
Q2FYA4   3 0.545455 -1.27278 0.943444
Q2FY26   3 0.545455 -1.27278 0.943444
Q2FXC1   0 0 -1.27278 0.943444
Q2G2T0   1 0.181818 -1.27278 0.943444
Q2FY62   0 0 -1.27278 0.943444
Q2G2K4   1 0.181818 -1.27278 0.943444
Q2FW65   2 0.363636 -1.27278 0.943444
Q2FY05   5 0.909091 -1.27278 0.943444
Q2FV96   3 0.545455 -1.27278 0.943444
Q2G1S7   0 0 -1.27278 0.943444
Q2FWS9   3 0.545455 -1.27278 0.943444
Q2G180   2 0.363636 -1.27278 0.943444
Q2G0L6   3 0.545455 -1.27278 0.943444
Q2G189   1 0.181818 -1.27278 0.943444
Q2FYD9   0 0 -1.27278 0.943444
Q2FWM6   0 0 -1.27278 0.943444
Q2FXA6   1 0.181818 -1.27278 0.943444
Q2G0U8   2 0.363636 -1.27278 0.943444
Q2FXD9   2 0.363636 -1.27278 0.943444
Q2FWF9   0 0 -1.27278 0.943444
Q2FXS3   3 0.545455 -1.27278 0.943444
Q2FXX6   1 0.181818 -1.27278 0.943444
Q2FWU2   4 0.727273 -1.27278 0.943444
Q2FXD5   4 0.727273 -1.27278 0.943444
Q2FZK8   2 0.363636 -1.27278 0.943444
Q2FV15   1 0.181818 -1.27278 0.943444
Q2FZZ5   4 0.727273 -1.27278 0.943444
Q2FW48   3 0.545455 -1.27278 0.943444
Q2FYB3   2 0.363636 -1.27278 0.943444
Q2FWT5   2 0.363636 -1.27278 0.943444
Q2FVH4   0 0 -1.27278 0.943444
Q2FWP4   3 0.545455 -1.27278 0.943444
Q2FYX9   5 0.909091 -1.27278 0.943444
Q2G1U7   1 0.181818 -1.27278 0.943444
Q2FXY6   3 0.545455 -1.27278 0.943444
Q2FYT1   1 0.181818 -1.27278 0.943444
Q2G244   3 0.545455 -1.27278 0.943444
Q2FX30   0 0 -1.27278 0.943444
Q2FVZ3   1 0.181818 -1.27278 0.943444
Q2FWP5   4 0.727273 -1.27278 0.943444
Q2FX41   2 0.363636 -1.27278 0.943444
Q2G2R5   1 0.181818 -1.27278 0.943444
Q2G2S3   6 1 0.903563 0.161558
Q2G004   1 0.166667 -1.27278 0.943444
Q2FWV1   4 0.666667 -1.27278 0.943444
Q2G003   6 1 0.903563 0.161558
Q2FZV3   2 0.333333 -1.27278 0.943444
Q2G026   2 0.333333 -1.27278 0.943444
Q2FXG7   2 0.333333 -1.27278 0.943444
Q2FYL8   1 0.166667 -1.27278 0.943444
Q2FZB6   0 0 -1.27278 0.943444
Q2FZE4   4 0.666667 -1.27278 0.943444
Q2FX11   0 0 -1.27278 0.943444
Q2G0Y3   5 0.833333 -1.27278 0.943444
Q2FZW7   1 0.166667 -1.27278 0.943444
Q2FX21   8 1.33333 0.903563 0.161558
Q2G092   8 1.33333 0.903563 0.161558
Q2FZB7   3 0.5 -1.27278 0.943444
Q2G0J9   8 1.33333 0.903563 0.161558
Q2G1X2   2 0.333333 -1.27278 0.943444
Q2FZD6   6 1 0.903563 0.161558
Q2FW67   3 0.5 -1.27278 0.943444
Q2G111   7 1.16667 0.903563 0.161558
Q2G2Y4   3 0.5 -1.27278 0.943444
Q2FY38   2 0.333333 -1.27278 0.943444
Q2FWJ0   5 0.833333 -1.27278 0.943444
Q2G2T5   4 0.666667 -1.27278 0.943444
Q2FVG6   3 0.5 -1.27278 0.943444
Q2G1V8   3 0.5 -1.27278 0.943444
Q2G1L0   2 0.333333 -1.27278 0.943444
Q2FXD6   5 0.833333 -1.27278 0.943444
P0C948   2 0.333333 -1.27278 0.943444
Q2G1M2   3 0.5 -1.27278 0.943444
Q2FVW8   2 0.333333 -1.27278 0.943444
Q2FX24   2 0.333333 -1.27278 0.943444
Q2FWS4   6 1 0.903563 0.161558
Q2FYQ3   2 0.333333 -1.27278 0.943444
Q2G254   4 0.666667 -1.27278 0.943444
Q2FWB4   1 0.166667 -1.27278 0.943444
Q2FUP8   2 0.333333 -1.27278 0.943444
Q2FZC2   2 0.333333 -1.27278 0.943444
Q2FYE4   8 1.33333 0.903563 0.161558
Q2FWS2   3 0.5 -1.27278 0.943444
Q2FY03   2 0.333333 -1.27278 0.943444
Q2FVS6   5 0.833333 -1.27278 0.943444
Q2FXV2   0 0 -1.27278 0.943444
Q2G2L6   3 0.5 -1.27278 0.943444
Q2G2I5   1 0.166667 -1.27278 0.943444
Q2FYA2   2 0.333333 -1.27278 0.943444
Q2FWV7   1 0.166667 -1.27278 0.943444
Q2FXE7   3 0.5 -1.27278 0.943444
Q2G0J6   2 0.333333 -1.27278 0.943444
Q2FUU4   8 1.33333 0.903563 0.161558
Q2FVJ4   3 0.5 -1.27278 0.943444
Q2FZM9   2 0.333333 -1.27278 0.943444
Q2FZ51   4 0.666667 -1.27278 0.943444
Q2FY22   4 0.666667 -1.27278 0.943444
Q2G2Q1   3 0.5 -1.27278 0.943444
Q2G109   2 0.333333 -1.27278 0.943444
Q2G1D6   5 0.833333 -1.27278 0.943444
Q2FVC9   0 0 -1.27278 0.943444
Q2G2R6   8 1.33333 0.903563 0.161558
Q2FZ85   3 0.5 -1.27278 0.943444
Q2FVK4   6 1 0.903563 0.161558
Q2G1V9   1 0.166667 -1.27278 0.943444
Q2G2H6   2 0.333333 -1.27278 0.943444
Q2FWS6   4 0.666667 -1.27278 0.943444
Q2FZW4   4 0.666667 -1.27278 0.943444
Q2G1M3   3 0.5 -1.27278 0.943444
Q2G1M0   8 1.33333 0.903563 0.161558
Q2G1Y9   8 1.33333 0.903563 0.161558
Q2FX45   2 0.333333 -1.27278 0.943444
Q2FWP8   5 0.833333 -1.27278 0.943444
Q2FYP4   3 0.5 -1.27278 0.943444
Q2FYL1   6 1 0.903563 0.161558
Q2G1L4   3 0.5 -1.27278 0.943444
Q2FUQ7   4 0.666667 -1.27278 0.943444
Q2G247   0 0 -1.27278 0.943444
Q2FVV0   4 0.666667 -1.27278 0.943444
Q2FYU6   4 0.666667 -1.27278 0.943444
Q2G2N6   4 0.666667 -1.27278 0.943444
Q2FXC9   3 0.5 -1.27278 0.943444
Q2FX42   3 0.5 -1.27278 0.943444
Q2FX26   5 0.833333 -1.27278 0.943444
Q2FWF3   2 0.333333 -1.27278 0.943444
Q2FZY1   2 0.333333 -1.27278 0.943444
Q2FW15   6 0.923077 -1.27278 0.943444
P0A0G2   10 1.53846 0.903563 0.161558
Q2G2G5   4 0.615385 -1.27278 0.943444
Q2FY39   3 0.461538 -1.27278 0.943444
Q2G0B5   1 0.153846 -1.27278 0.943444
Q2FZI1   6 0.923077 -1.27278 0.943444
Q2FUQ6   4 0.615385 -1.27278 0.943444
Q2FVR5   8 1.23077 0.903563 0.161558
Q2G2W6   4 0.615385 -1.27278 0.943444
Q2FZR8   5 0.769231 -1.27278 0.943444
Q2FVY8   9 1.38462 0.903563 0.161558
Q2FZ60   4 0.615385 -1.27278 0.943444
Q2FV82   8 1.23077 0.903563 0.161558
Q2FX23   5 0.769231 -1.27278 0.943444
Q2G1G3   2 0.307692 -1.27278 0.943444
P68805   3 0.461538 -1.27278 0.943444
Q2FVL0   6 0.923077 -1.27278 0.943444
Q2G2J0   6 0.923077 -1.27278 0.943444
Q2FZF1   4 0.615385 -1.27278 0.943444
Q2FXU9   6 0.923077 -1.27278 0.943444
Q2G1A2   5 0.769231 -1.27278 0.943444
Q2G1C3   4 0.615385 -1.27278 0.943444
Q2G1D4   3 0.461538 -1.27278 0.943444
Q2G0A8   3 0.461538 -1.27278 0.943444
Q2FVC7   2 0.307692 -1.27278 0.943444
Q2G133   5 0.769231 -1.27278 0.943444
Q2FY86   9 1.38462 0.903563 0.161558
Q2FX92   10 1.53846 0.903563 0.161558
Q2FW47   1 0.153846 -1.27278 0.943444
Q2G1T9   3 0.461538 -1.27278 0.943444
Q2FVU8   3 0.461538 -1.27278 0.943444
Q2FVD7   8 1.23077 0.903563 0.161558
Q2FX55   4 0.615385 -1.27278 0.943444
Q2FVD3   6 0.923077 -1.27278 0.943444
Q2G2B5   2 0.307692 -1.27278 0.943444
Q2FWV6   3 0.461538 -1.27278 0.943444
Q2FW29   6 0.923077 -1.27278 0.943444
Q2G0W6   0 0 -1.27278 0.943444
Q2FVD2   5 0.769231 -1.27278 0.943444
Q2FWR8   2 0.307692 -1.27278 0.943444
Q2FXA0   3 0.461538 -1.27278 0.943444
Q2FZB4   6 0.923077 -1.27278 0.943444
Q2FX37   3 0.461538 -1.27278 0.943444
Q2FX13   1 0.153846 -1.27278 0.943444
Q2FWD8   3 0.461538 -1.27278 0.943444
Q2G108   6 0.923077 -1.27278 0.943444
Q2G2V4   7 1.07692 0.903563 0.161558
Q2FZW2   7 1.07692 0.903563 0.161558
Q2FYY4   4 0.615385 -1.27278 0.943444
Q2FYB8   2 0.307692 -1.27278 0.943444
Q2FWC2   5 0.769231 -1.27278 0.943444
Q2FYE8   6 0.923077 -1.27278 0.943444
Q2FXK5   5 0.769231 -1.27278 0.943444
Q2FWT0   4 0.615385 -1.27278 0.943444
Q2FW19   7 1.07692 0.903563 0.161558
Q2G100   4 0.615385 -1.27278 0.943444
Q2FYY3   6 0.923077 -1.27278 0.943444
Q2FZ01   3 0.461538 -1.27278 0.943444
Q2FYY1   6 0.923077 -1.27278 0.943444
Q2G103   8 1.23077 0.903563 0.161558
Q2FV12   8 1.23077 0.903563 0.161558
Q2FWQ1   8 1.23077 0.903563 0.161558
Q2FYY5   5 0.769231 -1.27278 0.943444
Q2G207   4 0.615385 -1.27278 0.943444
Q2G1Y8   5 0.769231 -1.27278 0.943444
Q2FWZ8   4 0.615385 -1.27278 0.943444
Q2G0Z8   2 0.307692 -1.27278 0.943444
Q2G2F7   4 0.615385 -1.27278 0.943444
Q2FYH9   1 0.153846 -1.27278 0.943444
Q2FWB7   4 0.615385 -1.27278 0.943444
Q2FYN2   6 0.857143 -1.27278 0.943444
Q2FVQ6   6 0.857143 -1.27278 0.943444
Q2FWX3   3 0.428571 -1.27278 0.943444
Q2G187   1 0.142857 -1.27278 0.943444
Q2FW05   3 0.428571 -1.27278 0.943444
Q2FYC3   6 0.857143 -1.27278 0.943444
Q2FZJ2   7 1 0.903563 0.161558
Q2G0D6   3 0.428571 -1.27278 0.943444
Q2FWP7   6 0.857143 -1.27278 0.943444
Q2FX31   9 1.28571 0.903563 0.161558
Q2FVZ6   2 0.285714 -1.27278 0.943444
Q2G2A2   13 1.85714 0.903563 0.161558
Q2FWQ8   4 0.571429 -1.27278 0.943444
Q2FVM9   5 0.714286 -1.27278 0.943444
Q2FYD1   10 1.42857 0.903563 0.161558
Q2FYN3   5 0.714286 -1.27278 0.943444
Q2FYI3   7 1 0.903563 0.161558
Q2G022   10 1.42857 0.903563 0.161558
Q2G1Q3   4 0.571429 -1.27278 0.943444
Q2FX58   6 0.857143 -1.27278 0.943444
Q2G2V1   9 1.28571 0.903563 0.161558
Q2FVV5   6 0.857143 -1.27278 0.943444
Q2FZC0   9 1.28571 0.903563 0.161558
Q2FV63   7 1 0.903563 0.161558
Q2FWG9   4 0.571429 -1.27278 0.943444
Q2FZA5   6 0.857143 -1.27278 0.943444
Q2FX60   8 1.14286 0.903563 0.161558
Q2G2I8   12 1.71429 0.903563 0.161558
Q2G2Y5   10 1.42857 0.903563 0.161558
Q2G2Y2   3 0.428571 -1.27278 0.943444
Q2FWA6   7 1 0.903563 0.161558
Q2FWL8   7 1 0.903563 0.161558
Q2FY95   14 2 3.07991 0.0107511
Q2FYC5   9 1.28571 0.903563 0.161558
Q2FV43   6 0.857143 -1.27278 0.943444
Q2FVU0   8 1.14286 0.903563 0.161558
Q2FZG5   4 0.571429 -1.27278 0.943444
Q2G2H9   5 0.714286 -1.27278 0.943444
Q2G1D1   5 0.714286 -1.27278 0.943444
Q2FWU7   8 1.14286 0.903563 0.161558
P60647   2 0.285714 -1.27278 0.943444
Q2FUR7   5 0.714286 -1.27278 0.943444
Q2FWQ2   9 1.28571 0.903563 0.161558
Q2G2M4   7 1 0.903563 0.161558
Q2G104   6 0.857143 -1.27278 0.943444
Q2FX76   2 0.285714 -1.27278 0.943444
Q2G2Q4   7 1 0.903563 0.161558
Q2FXQ1   7 1 0.903563 0.161558
Q2FX80   6 0.857143 -1.27278 0.943444
Q2FZN6   5 0.714286 -1.27278 0.943444
Q2G009   6 0.857143 -1.27278 0.943444
Q2G021   8 1.14286 0.903563 0.161558
Q2FWH0   7 1 0.903563 0.161558
Q2FXQ0   13 1.85714 0.903563 0.161558
Q2FX64   3 0.428571 -1.27278 0.943444
Q2FY98   3 0.428571 -1.27278 0.943444
Q2FWK5   8 1.14286 0.903563 0.161558
Q2FYK1   3 0.428571 -1.27278 0.943444
Q2FXF0   8 1.14286 0.903563 0.161558
Q2FY70   13 1.85714 0.903563 0.161558
Q2G114   16 2.28571 3.07991 0.0107511
Q2FX38   7 1 0.903563 0.161558
Q2FUP9   6 0.857143 -1.27278 0.943444
Q2FVV3   7 1 0.903563 0.161558
Q2G113   9 1.28571 0.903563 0.161558
Q2FWB2   3 0.428571 -1.27278 0.943444
Q2FWT6   8 1.14286 0.903563 0.161558
Q2FW28   9 1.28571 0.903563 0.161558
Q2FUQ9   6 0.857143 -1.27278 0.943444
Q2FY00   3 0.428571 -1.27278 0.943444
Q2G040   2 0.285714 -1.27278 0.943444
Q2FX35   8 1.14286 0.903563 0.161558
Q2FYW9   9 1.2 0.903563 0.161558
Q2G2N8   6 0.8 -1.27278 0.943444
Q2G1V7   13 1.73333 0.903563 0.161558
Q2G0C3   4 0.533333 -1.27278 0.943444
Q2FVW0   3 0.4 -1.27278 0.943444
Q2FUS4   20 2.66667 3.07991 0.0107511
Q2FVP6   3 0.4 -1.27278 0.943444
Q2FZK1   4 0.533333 -1.27278 0.943444
Q2FXY2   17 2.26667 3.07991 0.0107511
Q2FYX3   13 1.73333 0.903563 0.161558
Q2FZ86   10 1.33333 0.903563 0.161558
Q2FUV7   4 0.533333 -1.27278 0.943444
Q2FX70   7 0.933333 -1.27278 0.943444
Q2G1Y1   8 1.06667 0.903563 0.161558
Q2FVT9   6 0.8 -1.27278 0.943444
Q2G2K3   12 1.6 0.903563 0.161558
P72358   4 0.533333 -1.27278 0.943444
Q2G192   5 0.666667 -1.27278 0.943444
Q2FYX6   10 1.33333 0.903563 0.161558
Q2FXW0   5 0.666667 -1.27278 0.943444
Q2G202   6 0.8 -1.27278 0.943444
Q2FYW7   5 0.666667 -1.27278 0.943444
Q2G2M0   3 0.4 -1.27278 0.943444
Q2FXT7   8 1.06667 0.903563 0.161558
Q2FX59   11 1.46667 0.903563 0.161558
Q2G0X2   5 0.666667 -1.27278 0.943444
Q2FWR6   8 1.06667 0.903563 0.161558
Q2FW22   11 1.46667 0.903563 0.161558
Q2FZH4   17 2.26667 3.07991 0.0107511
Q2FYZ1   8 1.06667 0.903563 0.161558
Q2G2W7   12 1.6 0.903563 0.161558
Q2G2I4   11 1.46667 0.903563 0.161558
Q2FZP5   8 1.06667 0.903563 0.161558
Q2FWQ7   9 1.2 0.903563 0.161558
Q2G1W9   7 0.933333 -1.27278 0.943444
Q2FWF7   7 0.933333 -1.27278 0.943444
Q2FYM9   7 0.933333 -1.27278 0.943444
Q2FXV0   16 2.13333 3.07991 0.0107511
Q2FWW2   12 1.6 0.903563 0.161558
Q2FVS2   4 0.533333 -1.27278 0.943444
Q2G007   24 3.2 5.25625 0.000662855
Q2FYA7   14 1.86667 0.903563 0.161558
Q2G0K0   11 1.46667 0.903563 0.161558
Q2FXS9   9 1.2 0.903563 0.161558
Q2G249   8 1.06667 0.903563 0.161558
Q2G008   6 0.8 -1.27278 0.943444
Q2FZD5   6 0.8 -1.27278 0.943444
Q2FZG0   4 0.533333 -1.27278 0.943444
Q2FX28   15 2 3.07991 0.0107511
Q2FXI4   7 0.933333 -1.27278 0.943444
Q2G176   6 0.8 -1.27278 0.943444
Q2G116   8 1.06667 0.903563 0.161558
Q2FXF2   9 1.2 0.903563 0.161558
Q2G260   9 1.2 0.903563 0.161558
Q2G213   4 0.533333 -1.27278 0.943444
Q2G173   7 0.933333 -1.27278 0.943444
Q2FV71   12 1.6 0.903563 0.161558
Q2FWY8   9 1.2 0.903563 0.161558
Q2FWN3   6 0.8 -1.27278 0.943444
Q2FYD4   9 1.2 0.903563 0.161558
Q2FVQ2   14 1.86667 0.903563 0.161558
Q2FVK0   13 1.73333 0.903563 0.161558
Q2G285   10 1.33333 0.903563 0.161558
Q2FZH6   12 1.6 0.903563 0.161558
Q2FZX1   5 0.666667 -1.27278 0.943444
Q2FZ83   4 0.533333 -1.27278 0.943444
Q2G0S9   14 1.86667 0.903563 0.161558
Q2FZH7   8 1.06667 0.903563 0.161558
Q2FZT3   5 0.666667 -1.27278 0.943444
Q2FX57   14 1.75 0.903563 0.161558
Q2G0B9   10 1.25 0.903563 0.161558
Q2FY28   9 1.125 0.903563 0.161558
Q2G0R5   18 2.25 3.07991 0.0107511
Q2FZG8   16 2 3.07991 0.0107511
Q2G1X1   5 0.625 -1.27278 0.943444
Q2FX93   6 0.75 -1.27278 0.943444
Q2FYU5   12 1.5 0.903563 0.161558
Q2FWR9   8 1 0.903563 0.161558
Q2FWS0   13 1.625 0.903563 0.161558
Q2G0P4   6 0.75 -1.27278 0.943444
Q2FX50   10 1.25 0.903563 0.161558
Q2FZV0   8 1 0.903563 0.161558
Q2G0S5   8 1 0.903563 0.161558
Q2FY25   4 0.5 -1.27278 0.943444
Q2FXG6   7 0.875 -1.27278 0.943444
Q2FZJ7   6 0.75 -1.27278 0.943444
Q2G0U7   11 1.375 0.903563 0.161558
Q2FZV2   9 1.125 0.903563 0.161558
Q2FWT8   9 1.125 0.903563 0.161558
Q2G0D1   36 4.5 7.4326 4.06742e-05
Q2FVW5   8 1 0.903563 0.161558
Q2FY97   24 3 5.25625 0.000662855
Q2FXF3   15 1.875 0.903563 0.161558
Q2G063   7 0.875 -1.27278 0.943444
Q2G0U5   9 1.125 0.903563 0.161558
Q2G2B1   35 4.375 7.4326 4.06742e-05
Q2FVE3   7 0.875 -1.27278 0.943444
Q2FZW1   11 1.375 0.903563 0.161558
Q2FYK2   10 1.25 0.903563 0.161558
Q2FXW2   11 1.375 0.903563 0.161558
Q9F0R1   32 4 7.4326 4.06742e-05
Q2FZG3   7 0.875 -1.27278 0.943444
Q2G2K0   13 1.625 0.903563 0.161558
Q2FVN4   7 0.875 -1.27278 0.943444
Q2FYV0   9 1.125 0.903563 0.161558
Q2G0A5   4 0.5 -1.27278 0.943444
Q2FZ03   11 1.375 0.903563 0.161558
Q2G1I8   7 0.875 -1.27278 0.943444
Q2FYX8   10 1.25 0.903563 0.161558
Q2FV18   7 0.875 -1.27278 0.943444
Q2FYI7   9 1.125 0.903563 0.161558
Q2G0K1   9 1.125 0.903563 0.161558
Q2G2U9   31 3.875 5.25625 0.000662855
Q2FW31   8 1 0.903563 0.161558
Q2FVB5   16 2 3.07991 0.0107511
Q2FVI8   6 0.75 -1.27278 0.943444
Q2FZT0   5 0.625 -1.27278 0.943444
P48860   13 1.625 0.903563 0.161558
Q2FYC1   15 1.875 0.903563 0.161558
Q2G286   11 1.375 0.903563 0.161558
Q2FXD3   13 1.625 0.903563 0.161558
Q2G027   6 0.75 -1.27278 0.943444
Q2G0T4   9 1.125 0.903563 0.161558
Q2FZJ5   6 0.75 -1.27278 0.943444
Q2FW10   6 0.75 -1.27278 0.943444
Q2FY91   16 2 3.07991 0.0107511
Q2FVP0   8 1 0.903563 0.161558
P60070   11 1.375 0.903563 0.161558
Q2FWU1   11 1.375 0.903563 0.161558
Q2FYA3   11 1.375 0.903563 0.161558
Q2G0V8   6 0.75 -1.27278 0.943444
Q2G0Z2   11 1.375 0.903563 0.161558
Q2FZ47   8 1 0.903563 0.161558
Q2G0V9   5 0.625 -1.27278 0.943444
Q2FZE2   12 1.5 0.903563 0.161558
Q2FWB0   26 3.25 5.25625 0.000662855
Q2G1J1   8 1 0.903563 0.161558
Q2FYQ1   5 0.625 -1.27278 0.943444
Q2FZ45   15 1.875 0.903563 0.161558
Q2FYW5   13 1.625 0.903563 0.161558
Q2G1A0   7 0.875 -1.27278 0.943444
Q2FZB9   7 0.875 -1.27278 0.943444
Q2FZX2   11 1.375 0.903563 0.161558
Q2FZY4   10 1.25 0.903563 0.161558
Q2FW56   7 0.875 -1.27278 0.943444
P0A0G6   11 1.375 0.903563 0.161558
Q2FW80   6 0.75 -1.27278 0.943444
Q2G2S4   10 1.25 0.903563 0.161558
Q2G2H0   8 1 0.903563 0.161558
Q2G2E1   5 0.625 -1.27278 0.943444
Q2G0I5   10 1.25 0.903563 0.161558
Q2FWW6   17 2.125 3.07991 0.0107511
Q2G112   7 0.875 -1.27278 0.943444
Q2G214   9 1.125 0.903563 0.161558
Q2FYG2   11 1.375 0.903563 0.161558
Q2G0J5   3 0.375 -1.27278 0.943444
Q2FX27   12 1.5 0.903563 0.161558
Q2FWV5   10 1.25 0.903563 0.161558
Q2FX40   13 1.625 0.903563 0.161558
Q2FZM5   4 0.5 -1.27278 0.943444
Q2FXH8   7 0.875 -1.27278 0.943444
Q2FWS5   9 1.125 0.903563 0.161558
Q2FW13   7 0.823529 -1.27278 0.943444
Q2FY93   21 2.47059 3.07991 0.0107511
Q2FZM8   14 1.64706 0.903563 0.161558
Q2FZV4   12 1.41176 0.903563 0.161558
Q2FVD4   17 2 3.07991 0.0107511
Q2G0J3   8 0.941176 -1.27278 0.943444
Q2FX61   8 0.941176 -1.27278 0.943444
Q2FVD6   16 1.88235 0.903563 0.161558
Q2FYY7   24 2.82353 3.07991 0.0107511
Q2G0W0   16 1.88235 0.903563 0.161558
Q2FXF7   27 3.17647 5.25625 0.000662855
Q2G191   6 0.705882 -1.27278 0.943444
Q2FYT5   9 1.05882 0.903563 0.161558
Q2G1P0   5 0.588235 -1.27278 0.943444
Q2FVF8   13 1.52941 0.903563 0.161558
Q2G0Y1   5 0.588235 -1.27278 0.943444
Q2FZD2   19 2.23529 3.07991 0.0107511
Q2FZ59   9 1.05882 0.903563 0.161558
Q2G2G1   5 0.588235 -1.27278 0.943444
Q2G0F9   5 0.588235 -1.27278 0.943444
Q2G1J2   13 1.52941 0.903563 0.161558
Q2G0Q6   11 1.29412 0.903563 0.161558
Q2FYX0   12 1.41176 0.903563 0.161558
Q2FZU8   8 0.941176 -1.27278 0.943444
Q2G267   11 1.29412 0.903563 0.161558
Q2G174   14 1.64706 0.903563 0.161558
Q2FWC3   14 1.64706 0.903563 0.161558
Q2FVN6   11 1.29412 0.903563 0.161558
Q2G2D1   14 1.64706 0.903563 0.161558
Q2FZK9   21 2.47059 3.07991 0.0107511
Q2G2C9   19 2.23529 3.07991 0.0107511
Q2G2V8   5 0.588235 -1.27278 0.943444
Q2FVL6   11 1.29412 0.903563 0.161558
Q2FY45   7 0.823529 -1.27278 0.943444
Q2G2R7   10 1.17647 0.903563 0.161558
Q2FWD5   22 2.58824 3.07991 0.0107511
Q2FWT3   6 0.705882 -1.27278 0.943444
Q2FY92   19 2.23529 3.07991 0.0107511
Q2FZM2   9 1.05882 0.903563 0.161558
Q2G2F0   12 1.41176 0.903563 0.161558
Q2FW30   8 0.941176 -1.27278 0.943444
Q2FZV9   13 1.52941 0.903563 0.161558
Q2FVA6   11 1.29412 0.903563 0.161558
Q2G229   7 0.823529 -1.27278 0.943444
Q2FZZ3   24 2.82353 3.07991 0.0107511
Q2G2F4   6 0.705882 -1.27278 0.943444
Q2FVA7   35 4.11765 7.4326 4.06742e-05
Q2G0R3   14 1.64706 0.903563 0.161558
Q2G1R1   15 1.76471 0.903563 0.161558
Q2FZ79   11 1.29412 0.903563 0.161558
Q2FZ12   7 0.823529 -1.27278 0.943444
Q2FX39   14 1.64706 0.903563 0.161558
Q2G186   9 1.05882 0.903563 0.161558
Q2FXE5   4 0.470588 -1.27278 0.943444
Q2G0A1   8 0.941176 -1.27278 0.943444
Q2G0E7   7 0.823529 -1.27278 0.943444
Q2G2V7   7 0.823529 -1.27278 0.943444
Q2FYA6   12 1.41176 0.903563 0.161558
Q2G276   13 1.52941 0.903563 0.161558
Q2G070   10 1.17647 0.903563 0.161558
Q2FVZ1   18 2.11765 3.07991 0.0107511
Q2FW84   11 1.29412 0.903563 0.161558
Q2FVY9   39 4.58824 7.4326 4.06742e-05
Q2FVD9   16 1.88235 0.903563 0.161558
Q2G1T2   16 1.88235 0.903563 0.161558
Q2G0I3   19 2.23529 3.07991 0.0107511
Q2G0E8   8 0.941176 -1.27278 0.943444
Q2FW08   13 1.52941 0.903563 0.161558
Q2FVD8   16 1.88235 0.903563 0.161558
Q2FXF5   9 1.05882 0.903563 0.161558
Q2FXW1   15 1.76471 0.903563 0.161558
Q2FW79   6 0.705882 -1.27278 0.943444
Q2G2G0   6 0.705882 -1.27278 0.943444
P48940   14 1.64706 0.903563 0.161558
Q2FYL6   8 0.941176 -1.27278 0.943444
Q2FZV8   12 1.41176 0.903563 0.161558
Q2FYM5   10 1.17647 0.903563 0.161558
Q2G2B6   10 1.17647 0.903563 0.161558
Q2G1L2   9 1.05882 0.903563 0.161558
Q2G1V5   6 0.705882 -1.27278 0.943444
Q2FXT0   5 0.588235 -1.27278 0.943444
Q2FY02   13 1.52941 0.903563 0.161558
Q2FWQ4   9 1.05882 0.903563 0.161558
Q2FYG4   9 1.05882 0.903563 0.161558
Q2FW11   10 1.17647 0.903563 0.161558
Q2G257   12 1.33333 0.903563 0.161558
Q2FWJ6   15 1.66667 0.903563 0.161558
Q2FXS8   5 0.555556 -1.27278 0.943444
Q2FX12   8 0.888889 -1.27278 0.943444
Q2FYF1   8 0.888889 -1.27278 0.943444
Q2G2E8   9 1 0.903563 0.161558
Q2FXE6   6 0.666667 -1.27278 0.943444
Q2G2C0   5 0.555556 -1.27278 0.943444
Q2G1V6   6 0.666667 -1.27278 0.943444
Q2FWZ4   14 1.55556 0.903563 0.161558
Q2G2V0   8 0.888889 -1.27278 0.943444
Q9ZAH6   13 1.44444 0.903563 0.161558
Q2FVU2   14 1.55556 0.903563 0.161558
Q2FWI8   15 1.66667 0.903563 0.161558
P0A0H0   6 0.666667 -1.27278 0.943444
Q2G0C1   19 2.11111 3.07991 0.0107511
Q2FXH3   14 1.55556 0.903563 0.161558
Q2FXI6   19 2.11111 3.07991 0.0107511
Q2G1X5   9 1 0.903563 0.161558
Q2FV08   22 2.44444 3.07991 0.0107511
Q2FWT7   10 1.11111 0.903563 0.161558
Q2G210   11 1.22222 0.903563 0.161558
Q2FW66   6 0.666667 -1.27278 0.943444
Q2FWD0   17 1.88889 0.903563 0.161558
Q2FUQ1   17 1.88889 0.903563 0.161558
Q2FVI6   5 0.555556 -1.27278 0.943444
Q2FWM7   7 0.777778 -1.27278 0.943444
Q2FVN2   9 1 0.903563 0.161558
Q2FWR2   9 1 0.903563 0.161558
Q2FYH4   7 0.777778 -1.27278 0.943444
Q2FYM8   4 0.444444 -1.27278 0.943444
Q9RFJ6   30 3.33333 5.25625 0.000662855
Q2FZ42   7 0.777778 -1.27278 0.943444
Q2FVX9   10 1.11111 0.903563 0.161558
Q2G066   19 2.11111 3.07991 0.0107511
Q2FVM3   13 1.44444 0.903563 0.161558
Q2FWT1   14 1.55556 0.903563 0.161558
Q2FZB8   7 0.777778 -1.27278 0.943444
Q2FUQ8   8 0.888889 -1.27278 0.943444
Q2G2I7   7 0.777778 -1.27278 0.943444
Q2FVF7   10 1.11111 0.903563 0.161558
Q2FV52   13 1.44444 0.903563 0.161558
Q2FWE3   10 1.11111 0.903563 0.161558
Q2G144   8 0.888889 -1.27278 0.943444
Q2FXZ1   10 1.11111 0.903563 0.161558
Q2FX34   12 1.33333 0.903563 0.161558
Q2FWV4   6 0.666667 -1.27278 0.943444
Q2FZ11   11 1.22222 0.903563 0.161558
Q2G141   20 2.22222 3.07991 0.0107511
Q2FWF5   10 1.11111 0.903563 0.161558
Q2FV34   8 0.888889 -1.27278 0.943444
Q2FWQ0   11 1.22222 0.903563 0.161558
Q2FV88   14 1.55556 0.903563 0.161558
Q2G2P0   11 1.22222 0.903563 0.161558
Q2FYW8   14 1.55556 0.903563 0.161558
Q2G1W1   18 2 3.07991 0.0107511
Q2FVC2   12 1.33333 0.903563 0.161558
Q2G0D3   5 0.555556 -1.27278 0.943444
Q2FV89   21 2.33333 3.07991 0.0107511
Q2G1U2   9 1 0.903563 0.161558
Q2FX32   12 1.33333 0.903563 0.161558
Q2FXS7   13 1.44444 0.903563 0.161558
Q2FVX1   8 0.888889 -1.27278 0.943444
Q2FVE0   7 0.777778 -1.27278 0.943444
Q2G270   10 1.11111 0.903563 0.161558
Q9EYW6   12 1.33333 0.903563 0.161558
Q2FVB8   9 1 0.903563 0.161558
Q2FZT9   7 0.777778 -1.27278 0.943444
Q2G298   15 1.66667 0.903563 0.161558
Q2FX49   10 1.11111 0.903563 0.161558
Q2G0Z0   12 1.33333 0.903563 0.161558
Q2FW39   15 1.66667 0.903563 0.161558
Q2G252   9 1 0.903563 0.161558
Q2G0A3   7 0.777778 -1.27278 0.943444
Q2FYJ7   13 1.44444 0.903563 0.161558
Q2FWT2   9 1 0.903563 0.161558
Q2FWQ5   18 2 3.07991 0.0107511
Q2G2J7   8 0.888889 -1.27278 0.943444
Q2FY75   8 0.888889 -1.27278 0.943444
Q2G106   12 1.33333 0.903563 0.161558
Q2FVY3   13 1.44444 0.903563 0.161558
Q2FVP9   16 1.77778 0.903563 0.161558
Q2FW42   9 1 0.903563 0.161558
Q2FUV9   9 1 0.903563 0.161558
Q2FVR7   12 1.33333 0.903563 0.161558
Q2FZN1   11 1.22222 0.903563 0.161558
Q2G2Q7   18 1.89474 0.903563 0.161558
Q2G150   17 1.78947 0.903563 0.161558
Q2G081   10 1.05263 0.903563 0.161558
Q2FV45   10 1.05263 0.903563 0.161558
Q2FX02   10 1.05263 0.903563 0.161558
P0A0Q4   13 1.36842 0.903563 0.161558
Q2G0L9   10 1.05263 0.903563 0.161558
Q2FY04   15 1.57895 0.903563 0.161558
Q2FV48   9 0.947368 -1.27278 0.943444
Q2FW64   8 0.842105 -1.27278 0.943444
Q2FX63   17 1.78947 0.903563 0.161558
Q2G1T3   11 1.15789 0.903563 0.161558
Q2G0K9   12 1.26316 0.903563 0.161558
Q2FZ00   13 1.36842 0.903563 0.161558
Q2FVL9   6 0.631579 -1.27278 0.943444
Q2FW33   16 1.68421 0.903563 0.161558
Q2FWT9   10 1.05263 0.903563 0.161558
Q2FZF7   14 1.47368 0.903563 0.161558
Q2FWL1   20 2.10526 3.07991 0.0107511
Q2FYS7   13 1.36842 0.903563 0.161558
Q2FZX3   12 1.26316 0.903563 0.161558
Q2FXR0   7 0.736842 -1.27278 0.943444
Q2G2I9   10 1.05263 0.903563 0.161558
Q2FWN1   5 0.526316 -1.27278 0.943444
Q2G297   9 0.947368 -1.27278 0.943444
Q2FVA0   10 1.05263 0.903563 0.161558
Q2FXX0   11 1.15789 0.903563 0.161558
Q2G2P4   9 0.947368 -1.27278 0.943444
Q2G0P8   22 2.31579 3.07991 0.0107511
Q2FVN3   31 3.26316 5.25625 0.000662855
Q2FXK7   13 1.36842 0.903563 0.161558
Q2FZF8   8 0.842105 -1.27278 0.943444
Q2FWR0   12 1.26316 0.903563 0.161558
Q2FXL2   8 0.842105 -1.27278 0.943444
Q2FWA9   13 1.36842 0.903563 0.161558
Q2G282   16 1.68421 0.903563 0.161558
Q9RQQ0   8 0.842105 -1.27278 0.943444
Q2FXD7   19 2 3.07991 0.0107511
Q2FUY4   24 2.52632 3.07991 0.0107511
Q2G2W4   9 0.947368 -1.27278 0.943444
Q2FZF5   9 0.947368 -1.27278 0.943444
Q2FY42   8 0.842105 -1.27278 0.943444
Q2FUS3   8 0.842105 -1.27278 0.943444
Q2G2E7   8 0.842105 -1.27278 0.943444
Q2G0S6   8 0.842105 -1.27278 0.943444
Q2G0C2   10 1.05263 0.903563 0.161558
Q2FWF8   13 1.36842 0.903563 0.161558
Q2G000   20 2.10526 3.07991 0.0107511
Q2FWX2   9 0.947368 -1.27278 0.943444
Q2FZS2   12 1.26316 0.903563 0.161558
Q2FW16   10 1.05263 0.903563 0.161558
Q2FZI2   8 0.842105 -1.27278 0.943444
Q2G1Q5   12 1.26316 0.903563 0.161558
Q2G1A5   19 2 3.07991 0.0107511
Q2G0P7   13 1.36842 0.903563 0.161558
Q2FWV3   5 0.526316 -1.27278 0.943444
Q2FW51   12 1.26316 0.903563 0.161558
Q2FVI4   16 1.68421 0.903563 0.161558
Q2FVN7   14 1.47368 0.903563 0.161558
Q2FWP9   11 1.15789 0.903563 0.161558
Q2FXT2   13 1.36842 0.903563 0.161558
P0A0F4   13 1.36842 0.903563 0.161558
Q2G126   17 1.78947 0.903563 0.161558
Q2FW82   7 0.736842 -1.27278 0.943444
Q2FY44   11 1.15789 0.903563 0.161558
Q2G0N9   15 1.57895 0.903563 0.161558
Q2G0Z9   5 0.526316 -1.27278 0.943444
Q2FV81   19 2 3.07991 0.0107511
Q2FYC4   11 1.15789 0.903563 0.161558
Q2G178   17 1.78947 0.903563 0.161558
Q2G079   8 0.842105 -1.27278 0.943444
Q2G2B7   18 1.89474 0.903563 0.161558
Q2FVF5   10 1.05263 0.903563 0.161558
Q2G2W2   15 1.57895 0.903563 0.161558
Q2G1I2   16 1.68421 0.903563 0.161558
Q2G245   5 0.526316 -1.27278 0.943444
Q2G1H7   11 1.1 0.903563 0.161558
Q2FWF1   9 0.9 -1.27278 0.943444
Q2FZZ9   19 1.9 0.903563 0.161558
Q2G1W3   10 1 0.903563 0.161558
Q2G204   12 1.2 0.903563 0.161558
Q2G1H1   11 1.1 0.903563 0.161558
Q2FXK3   11 1.1 0.903563 0.161558
Q2G2H8   13 1.3 0.903563 0.161558
Q2FZP9   12 1.2 0.903563 0.161558
Q2FWI2   11 1.1 0.903563 0.161558
Q2FYZ6   10 1 0.903563 0.161558
Q2FXS1   6 0.6 -1.27278 0.943444
Q2G200   13 1.3 0.903563 0.161558
Q2G2L5   6 0.6 -1.27278 0.943444
Q2FY73   26 2.6 3.07991 0.0107511
Q2G177   8 0.8 -1.27278 0.943444
Q2G2F9   13 1.3 0.903563 0.161558
Q2FV27   11 1.1 0.903563 0.161558
Q2FZ56   17 1.7 0.903563 0.161558
Q2FVF3   5 0.5 -1.27278 0.943444
Q2G0B6   12 1.2 0.903563 0.161558
Q2G2S5   11 1.1 0.903563 0.161558
Q2FW68   8 0.8 -1.27278 0.943444
Q2FWX7   14 1.4 0.903563 0.161558
Q2FWB6   22 2.2 3.07991 0.0107511
Q2FXA9   14 1.4 0.903563 0.161558
Q2FXP3   11 1.1 0.903563 0.161558
Q2FUX5   18 1.8 0.903563 0.161558
Q2FZZ4   11 1.1 0.903563 0.161558
Q2FX98   17 1.7 0.903563 0.161558
Q2FV23   11 1.1 0.903563 0.161558
Q2FUR1   7 0.7 -1.27278 0.943444
Q2FY49   19 1.9 0.903563 0.161558
Q2G017   11 1.1 0.903563 0.161558
Q2G2K9   17 1.7 0.903563 0.161558
Q2G2N9   19 1.9 0.903563 0.161558
Q2G0E9   6 0.6 -1.27278 0.943444
Q2FY19   25 2.5 3.07991 0.0107511
Q2G1E3   8 0.8 -1.27278 0.943444
Q2FW17   6 0.6 -1.27278 0.943444
Q2FWK9   12 1.2 0.903563 0.161558
Q2G2Q6   17 1.7 0.903563 0.161558
Q2G2Q5   19 1.9 0.903563 0.161558
Q2G1U9   19 1.9 0.903563 0.161558
Q2G299   9 0.9 -1.27278 0.943444
Q2FX75   5 0.5 -1.27278 0.943444
Q2G058   11 1.1 0.903563 0.161558
Q2G0E3   9 0.9 -1.27278 0.943444
Q2FYK0   12 1.2 0.903563 0.161558
Q2G2K6   7 0.7 -1.27278 0.943444
Q2FYN0   7 0.7 -1.27278 0.943444
Q2FVK7   15 1.5 0.903563 0.161558
Q2FX15   15 1.5 0.903563 0.161558
Q2FVN9   6 0.6 -1.27278 0.943444
Q2FWX0   9 0.9 -1.27278 0.943444
Q2G143   21 2.1 3.07991 0.0107511
Q2G0C7   13 1.3 0.903563 0.161558
Q2G0K6   12 1.2 0.903563 0.161558
Q2FZZ1   6 0.6 -1.27278 0.943444
Q2FV13   12 1.2 0.903563 0.161558
Q2G128   13 1.3 0.903563 0.161558
Q2FXU2   11 1.1 0.903563 0.161558
Q2G2R4   8 0.8 -1.27278 0.943444
Q2FXM1   8 0.8 -1.27278 0.943444
Q8KQR1   8 0.8 -1.27278 0.943444
Q2G2Q9   18 1.8 0.903563 0.161558
Q2FVG9   8 0.8 -1.27278 0.943444
Q2FV56   8 0.8 -1.27278 0.943444
Q2FWG7   9 0.857143 -1.27278 0.943444
Q2G0T1   14 1.33333 0.903563 0.161558
Q2FXB9   7 0.666667 -1.27278 0.943444
Q2FZP3   11 1.04762 0.903563 0.161558
Q2FZQ2   7 0.666667 -1.27278 0.943444
Q2FXS4   18 1.71429 0.903563 0.161558
Q2FZ21   14 1.33333 0.903563 0.161558
Q2G2X2   8 0.761905 -1.27278 0.943444
Q2FZF6   14 1.33333 0.903563 0.161558
Q2FYA0   14 1.33333 0.903563 0.161558
Q2G2A9   8 0.761905 -1.27278 0.943444
Q2FYB9   17 1.61905 0.903563 0.161558
Q2FYI4   11 1.04762 0.903563 0.161558
Q2FYL4   19 1.80952 0.903563 0.161558
Q2G1T0   7 0.666667 -1.27278 0.943444
Q2FXW7   15 1.42857 0.903563 0.161558
Q2FZA1   17 1.61905 0.903563 0.161558
Q2FY76   23 2.19048 3.07991 0.0107511
Q2FZ97   17 1.61905 0.903563 0.161558
Q2G1I4   8 0.761905 -1.27278 0.943444
Q2FYQ6   8 0.761905 -1.27278 0.943444
Q2FXL6   11 1.04762 0.903563 0.161558
Q2G2G6   6 0.571429 -1.27278 0.943444
Q2FVH1   8 0.761905 -1.27278 0.943444
Q2FYA8   19 1.80952 0.903563 0.161558
Q2G2M5   14 1.33333 0.903563 0.161558
Q2FV99   9 0.857143 -1.27278 0.943444
Q2G105   9 0.857143 -1.27278 0.943444
Q2FW23   12 1.14286 0.903563 0.161558
Q2G012   5 0.47619 -1.27278 0.943444
Q2G2V5   11 1.04762 0.903563 0.161558
Q2FW07   19 1.80952 0.903563 0.161558
Q2G0F2   12 1.14286 0.903563 0.161558
Q2FZC9   8 0.761905 -1.27278 0.943444
Q2FXE9   10 0.952381 -1.27278 0.943444
Q2FV47   12 1.14286 0.903563 0.161558
Q2G2Q8   18 1.71429 0.903563 0.161558
Q2FYE7   12 1.14286 0.903563 0.161558
Q2FUT3   12 1.14286 0.903563 0.161558
Q2G068   18 1.71429 0.903563 0.161558
Q2G2D3   11 1.04762 0.903563 0.161558
Q2FYK4   19 1.80952 0.903563 0.161558
Q2FX36   13 1.2381 0.903563 0.161558
Q2G0A4   9 0.857143 -1.27278 0.943444
Q2G080   8 0.761905 -1.27278 0.943444
Q2FUT1   11 1.04762 0.903563 0.161558
Q2FYH3   21 2 3.07991 0.0107511
Q2FXA7   12 1.14286 0.903563 0.161558
Q2G2Y6   9 0.857143 -1.27278 0.943444
Q2FY55   20 1.90476 0.903563 0.161558
Q2FY61   12 1.14286 0.903563 0.161558
Q2G0E2   19 1.80952 0.903563 0.161558
Q2FVY1   12 1.14286 0.903563 0.161558
Q2FUV1   19 1.80952 0.903563 0.161558
Q2FUS9   7 0.666667 -1.27278 0.943444
Q2G1A1   16 1.52381 0.903563 0.161558
P60639   10 0.952381 -1.27278 0.943444
Q2FZE9   6 0.571429 -1.27278 0.943444
Q2G1I9   12 1.14286 0.903563 0.161558
Q2FWN0   17 1.61905 0.903563 0.161558
Q2FZE3   16 1.52381 0.903563 0.161558
Q93Q23   10 0.952381 -1.27278 0.943444
Q2FWE9   12 1.14286 0.903563 0.161558
Q2FUS1   8 0.761905 -1.27278 0.943444
Q2FVM5   17 1.61905 0.903563 0.161558
Q2G2N7   9 0.857143 -1.27278 0.943444
Q2FWG0   7 0.666667 -1.27278 0.943444
Q2FXV7   6 0.571429 -1.27278 0.943444
Q2FW69   9 0.857143 -1.27278 0.943444
P0A0F8   11 1.04762 0.903563 0.161558
Q2G055   16 1.52381 0.903563 0.161558
Q2FV37   10 0.952381 -1.27278 0.943444
Q2G225   6 0.571429 -1.27278 0.943444
Q2FXG2   10 0.952381 -1.27278 0.943444
Q2FY87   11 1.04762 0.903563 0.161558
Q2FWR7   13 1.2381 0.903563 0.161558
Q2G1U6   17 1.61905 0.903563 0.161558
Q2G006   15 1.42857 0.903563 0.161558
Q2G2I6   8 0.727273 -1.27278 0.943444
Q2FWS1   6 0.545455 -1.27278 0.943444
Q2FYF5   15 1.36364 0.903563 0.161558
Q2G0F1   11 1 0.903563 0.161558
Q2G0J2   13 1.18182 0.903563 0.161558
Q2FXE3   13 1.18182 0.903563 0.161558
Q2FYV8   14 1.27273 0.903563 0.161558
Q2G1X6   11 1 0.903563 0.161558
Q2FUP5   20 1.81818 0.903563 0.161558
Q2G1A4   11 1 0.903563 0.161558
Q2G0H9   22 2 3.07991 0.0107511
Q2G0M0   11 1 0.903563 0.161558
Q2FYK6   14 1.27273 0.903563 0.161558
Q2G023   13 1.18182 0.903563 0.161558
Q2G0G2   16 1.45455 0.903563 0.161558
Q2FXC0   12 1.09091 0.903563 0.161558
Q2FXF1   15 1.36364 0.903563 0.161558
Q2FW00   7 0.636364 -1.27278 0.943444
Q2G1E7   7 0.636364 -1.27278 0.943444
Q2FWE7   14 1.27273 0.903563 0.161558
Q2FY32   16 1.45455 0.903563 0.161558
Q2FUU0   11 1 0.903563 0.161558
Q2FVU5   16 1.45455 0.903563 0.161558
Q2G062   14 1.27273 0.903563 0.161558
Q2FV26   13 1.18182 0.903563 0.161558
Q2FW97   19 1.72727 0.903563 0.161558
Q2FZY8   11 1 0.903563 0.161558
Q2G277   9 0.818182 -1.27278 0.943444
Q2G0V1   8 0.727273 -1.27278 0.943444
Q2FWJ3   15 1.36364 0.903563 0.161558
Q2G2J2   17 1.54545 0.903563 0.161558
Q2FVB0   9 0.818182 -1.27278 0.943444
Q2G278   20 1.81818 0.903563 0.161558
Q2G107   8 0.727273 -1.27278 0.943444
P0A0M9   15 1.36364 0.903563 0.161558
Q2G067   5 0.454545 -1.27278 0.943444
Q2FV55   16 1.45455 0.903563 0.161558
Q2G1L3   14 1.27273 0.903563 0.161558
Q2G2R0   8 0.727273 -1.27278 0.943444
Q2G2T3   12 1.09091 0.903563 0.161558
Q2FWA8   8 0.727273 -1.27278 0.943444
Q2G056   17 1.54545 0.903563 0.161558
Q2FWR1   20 1.81818 0.903563 0.161558
Q2FXP9   14 1.27273 0.903563 0.161558
Q2FZI4   8 0.727273 -1.27278 0.943444
Q2G2L7   15 1.36364 0.903563 0.161558
Q2FVG1   7 0.636364 -1.27278 0.943444
Q2G1I7   16 1.45455 0.903563 0.161558
Q2FVB6   7 0.636364 -1.27278 0.943444
Q2G001   20 1.81818 0.903563 0.161558
Q2FUX3   12 1.09091 0.903563 0.161558
Q2G1Q9   14 1.27273 0.903563 0.161558
Q2G2S9   15 1.36364 0.903563 0.161558
Q2FXZ8   12 1.09091 0.903563 0.161558
Q2FZI7   14 1.27273 0.903563 0.161558
Q2FUS6   12 1.09091 0.903563 0.161558
Q2FUZ6   16 1.45455 0.903563 0.161558
Q2FYQ9   15 1.36364 0.903563 0.161558
Q2FYS8   14 1.27273 0.903563 0.161558
Q2FYS6   7 0.636364 -1.27278 0.943444
Q2FZG6   16 1.45455 0.903563 0.161558
Q2G1L9   6 0.545455 -1.27278 0.943444
Q2FXT3   16 1.45455 0.903563 0.161558
Q2FZN9   16 1.45455 0.903563 0.161558
Q2FW20   11 1 0.903563 0.161558
Q2G0H3   13 1.18182 0.903563 0.161558
Q2FV98   18 1.63636 0.903563 0.161558
Q2FXR7   12 1.09091 0.903563 0.161558
Q2G1T4   21 1.90909 0.903563 0.161558
Q2FW38   18 1.63636 0.903563 0.161558
Q2G2P6   10 0.909091 -1.27278 0.943444
Q2FVL7   20 1.81818 0.903563 0.161558
Q2FVY2   14 1.27273 0.903563 0.161558
Q2FYZ0   13 1.18182 0.903563 0.161558
Q2FYW2   7 0.636364 -1.27278 0.943444
P60643   10 0.909091 -1.27278 0.943444
Q2G265   14 1.27273 0.903563 0.161558
Q2FV42   10 0.909091 -1.27278 0.943444
Q2FXN0   13 1.18182 0.903563 0.161558
Q2G2D9   11 1 0.903563 0.161558
Q2FV75   20 1.81818 0.903563 0.161558
Q2FYE0   14 1.27273 0.903563 0.161558
Q2FX03   8 0.727273 -1.27278 0.943444
Q2FX89   11 1 0.903563 0.161558
Q2FX43   9 0.818182 -1.27278 0.943444
Q2FV69   17 1.47826 0.903563 0.161558
P72360   6 0.521739 -1.27278 0.943444
Q2FVQ1   19 1.65217 0.903563 0.161558
Q2FYG7   24 2.08696 3.07991 0.0107511
Q2G1J8   8 0.695652 -1.27278 0.943444
Q2FW77   11 0.956522 -1.27278 0.943444
Q2FWI4   13 1.13043 0.903563 0.161558
Q2FX62   11 0.956522 -1.27278 0.943444
Q2G0U6   15 1.30435 0.903563 0.161558
Q2G0P2   14 1.21739 0.903563 0.161558
Q2G0B8   23 2 3.07991 0.0107511
Q2FVL3   9 0.782609 -1.27278 0.943444
Q2G1K8   22 1.91304 0.903563 0.161558
Q2G2R9   18 1.56522 0.903563 0.161558
Q2G2I3   7 0.608696 -1.27278 0.943444
Q2FY56   7 0.608696 -1.27278 0.943444
Q2G0B1   37 3.21739 5.25625 0.000662855
Q2G1T1   15 1.30435 0.903563 0.161558
Q2FVX5   10 0.869565 -1.27278 0.943444
Q2G0H8   12 1.04348 0.903563 0.161558
Q2FVT3   12 1.04348 0.903563 0.161558
Q2FWF6   13 1.13043 0.903563 0.161558
Q2FWZ6   18 1.56522 0.903563 0.161558
Q2FZ77   14 1.21739 0.903563 0.161558
Q2G0H0   15 1.30435 0.903563 0.161558
Q2G2G7   16 1.3913 0.903563 0.161558
Q2G117   14 1.21739 0.903563 0.161558
Q2FXG9   15 1.30435 0.903563 0.161558
Q2FWE4   16 1.3913 0.903563 0.161558
Q2FUS0   17 1.47826 0.903563 0.161558
Q2FWR3   20 1.73913 0.903563 0.161558
Q2FYA9   11 0.956522 -1.27278 0.943444
Q2G0Y5   17 1.47826 0.903563 0.161558
Q2FZZ8   20 1.73913 0.903563 0.161558
Q2G1Z6   14 1.21739 0.903563 0.161558
Q2FX53   15 1.30435 0.903563 0.161558
Q2FZC4   8 0.695652 -1.27278 0.943444
Q2FUS5   15 1.30435 0.903563 0.161558
Q2G1R0   7 0.608696 -1.27278 0.943444
Q2G0D5   8 0.695652 -1.27278 0.943444
Q2FY18   12 1.04348 0.903563 0.161558
Q2FYH8   11 0.956522 -1.27278 0.943444
Q2G1F2   13 1.13043 0.903563 0.161558
Q2G0Q5   13 1.13043 0.903563 0.161558
Q2FVR2   10 0.869565 -1.27278 0.943444
Q2FZE7   9 0.782609 -1.27278 0.943444
Q2G0I0   15 1.30435 0.903563 0.161558
Q2G0R1   11 0.956522 -1.27278 0.943444
Q2G0L7   14 1.21739 0.903563 0.161558
Q2FWI1   16 1.3913 0.903563 0.161558
Q2G0F7   14 1.21739 0.903563 0.161558
Q2FXY3   16 1.3913 0.903563 0.161558
P0A084   19 1.65217 0.903563 0.161558
Q2G0G5   14 1.21739 0.903563 0.161558
Q2FZE5   8 0.695652 -1.27278 0.943444
Q2G0A2   7 0.608696 -1.27278 0.943444
Q2FVE8   8 0.695652 -1.27278 0.943444
Q2G2M8   15 1.30435 0.903563 0.161558
Q2FYH7   15 1.30435 0.903563 0.161558
Q2FVR8   16 1.3913 0.903563 0.161558
Q2FZU9   20 1.73913 0.903563 0.161558
Q2FYX7   13 1.13043 0.903563 0.161558
Q2G280   19 1.65217 0.903563 0.161558
Q2FVG5   15 1.30435 0.903563 0.161558
Q2FWX1   20 1.73913 0.903563 0.161558
Q2FVB3   10 0.869565 -1.27278 0.943444
Q2G2A1   12 1.04348 0.903563 0.161558
Q2G1W7   10 0.869565 -1.27278 0.943444
Q2FW36   13 1.13043 0.903563 0.161558
P31337   18 1.56522 0.903563 0.161558
Q2FXB8   8 0.695652 -1.27278 0.943444
Q2G2F3   14 1.21739 0.903563 0.161558
Q2FYM7   4 0.347826 -1.27278 0.943444
Q2FYB2   11 0.956522 -1.27278 0.943444
Q2G2E2   16 1.33333 0.903563 0.161558
Q2G2G9   16 1.33333 0.903563 0.161558
Q2FVC5   13 1.08333 0.903563 0.161558
Q2G0T3   14 1.16667 0.903563 0.161558
Q2G074   11 0.916667 -1.27278 0.943444
Q2G016   15 1.25 0.903563 0.161558
Q2G0G4   22 1.83333 0.903563 0.161558
Q2G2K1   10 0.833333 -1.27278 0.943444
Q2FXE1   11 0.916667 -1.27278 0.943444
Q2FWD2   11 0.916667 -1.27278 0.943444
Q2G1Q0   14 1.16667 0.903563 0.161558
Q2G073   11 0.916667 -1.27278 0.943444
Q2G1T7   34 2.83333 3.07991 0.0107511
Q2FVI3   14 1.16667 0.903563 0.161558
Q2FZ93   13 1.08333 0.903563 0.161558
Q2FVQ7   12 1 0.903563 0.161558
Q2G2B9   10 0.833333 -1.27278 0.943444
Q2FZN5   9 0.75 -1.27278 0.943444
Q2FY72   13 1.08333 0.903563 0.161558
Q2G0A0   17 1.41667 0.903563 0.161558
Q2FZQ8   7 0.583333 -1.27278 0.943444
Q2FXP1   14 1.16667 0.903563 0.161558
P0A0B7   18 1.5 0.903563 0.161558
Q2FYW0   13 1.08333 0.903563 0.161558
Q2G230   12 1 0.903563 0.161558
Q2G0H5   18 1.5 0.903563 0.161558
Q2G0B7   15 1.25 0.903563 0.161558
Q2G131   7 0.583333 -1.27278 0.943444
Q2G0Y4   17 1.41667 0.903563 0.161558
Q2G2L0   23 1.91667 0.903563 0.161558
Q2G101   16 1.33333 0.903563 0.161558
Q2G036   19 1.58333 0.903563 0.161558
Q2FXN3   12 1 0.903563 0.161558
Q2FWY2   13 1.08333 0.903563 0.161558
Q2FXK6   22 1.83333 0.903563 0.161558
Q2G2Y3   16 1.33333 0.903563 0.161558
Q2G1P8   16 1.33333 0.903563 0.161558
Q2G0N7   11 0.916667 -1.27278 0.943444
Q2FW43   16 1.33333 0.903563 0.161558
Q2G2N4   20 1.66667 0.903563 0.161558
Q2FW59   12 1 0.903563 0.161558
Q2G1V0   8 0.666667 -1.27278 0.943444
Q2G010   17 1.41667 0.903563 0.161558
Q2FWJ4   10 0.833333 -1.27278 0.943444
Q2FUR3   21 1.75 0.903563 0.161558
Q2FXE4   20 1.66667 0.903563 0.161558
Q2FY36   17 1.41667 0.903563 0.161558
Q2G1Q7   10 0.833333 -1.27278 0.943444
Q2FX09   15 1.25 0.903563 0.161558
Q2G0Z1   20 1.66667 0.903563 0.161558
Q2FWJ1   17 1.41667 0.903563 0.161558
Q2FUT4   20 1.66667 0.903563 0.161558
Q2FYI1   23 1.91667 0.903563 0.161558
Q2FXQ8   15 1.25 0.903563 0.161558
Q2FUZ0   13 1.08333 0.903563 0.161558
P0A086   20 1.66667 0.903563 0.161558
Q2FZM0   9 0.75 -1.27278 0.943444
Q2FXL3   16 1.33333 0.903563 0.161558
Q2G2K7   8 0.666667 -1.27278 0.943444
Q2FVL1   10 0.833333 -1.27278 0.943444
Q2FW21   11 0.916667 -1.27278 0.943444
Q2G201   18 1.5 0.903563 0.161558
Q2FVV6   16 1.33333 0.903563 0.161558
Q2FV03   17 1.41667 0.903563 0.161558
Q2G2T2   11 0.916667 -1.27278 0.943444
Q2FZ44   13 1.08333 0.903563 0.161558
Q2G1N7   33 2.75 3.07991 0.0107511
Q2G172   8 0.666667 -1.27278 0.943444
Q2G208   29 2.41667 3.07991 0.0107511
Q2FZR7   10 0.833333 -1.27278 0.943444
Q2G2K2   6 0.5 -1.27278 0.943444
Q2FVA4   21 1.75 0.903563 0.161558
Q2G0F5   10 0.833333 -1.27278 0.943444
Q2G0X0   17 1.41667 0.903563 0.161558
Q2FXU0   11 0.916667 -1.27278 0.943444
Q2FXX9   14 1.16667 0.903563 0.161558
Q2G2K8   10 0.833333 -1.27278 0.943444
Q2G0X1   17 1.36 0.903563 0.161558
Q2FXI8   14 1.12 0.903563 0.161558
Q2G0L1   12 0.96 -1.27278 0.943444
Q2FX07   6 0.48 -1.27278 0.943444
Q2G139   16 1.28 0.903563 0.161558
Q2FUV5   16 1.28 0.903563 0.161558
Q2FVD0   14 1.12 0.903563 0.161558
Q2FX10   12 0.96 -1.27278 0.943444
Q2G1W5   12 0.96 -1.27278 0.943444
Q2G1Y7   16 1.28 0.903563 0.161558
Q2G190   19 1.52 0.903563 0.161558
Q2FV59   8 0.64 -1.27278 0.943444
Q2FZS3   8 0.64 -1.27278 0.943444
Q2FX90   13 1.04 0.903563 0.161558
Q2FW85   6 0.48 -1.27278 0.943444
Q2FZ65   20 1.6 0.903563 0.161558
Q2FXJ7   18 1.44 0.903563 0.161558
Q2FVW2   15 1.2 0.903563 0.161558
Q2G0H4   20 1.6 0.903563 0.161558
Q2FVV4   10 0.8 -1.27278 0.943444
Q2FUR9   9 0.72 -1.27278 0.943444
Q2FW06   15 1.2 0.903563 0.161558
Q2FY84   16 1.28 0.903563 0.161558
Q2G132   22 1.76 0.903563 0.161558
Q2G0C9   16 1.28 0.903563 0.161558
Q2G2N1   7 0.56 -1.27278 0.943444
Q2FVF2   7 0.56 -1.27278 0.943444
Q2FZ30   21 1.68 0.903563 0.161558
Q2FXX8   20 1.6 0.903563 0.161558
Q2FZX6   15 1.2 0.903563 0.161558
Q2G1Z2   11 0.88 -1.27278 0.943444
Q2G0G7   20 1.6 0.903563 0.161558
Q2FV53   18 1.44 0.903563 0.161558
Q2FV28   14 1.12 0.903563 0.161558
Q2G097   19 1.52 0.903563 0.161558
Q2FZC5   14 1.12 0.903563 0.161558
Q2FY77   25 2 3.07991 0.0107511
Q2FVA9   11 0.88 -1.27278 0.943444
Q2G2W5   9 0.72 -1.27278 0.943444
Q2FX97   14 1.12 0.903563 0.161558
Q2G1F3   17 1.36 0.903563 0.161558
Q2FYU1   15 1.2 0.903563 0.161558
Q2FUP6   19 1.52 0.903563 0.161558
Q2G2U7   15 1.2 0.903563 0.161558
Q2FY09   20 1.6 0.903563 0.161558
Q2G1J6   13 1.04 0.903563 0.161558
Q2G059   11 0.88 -1.27278 0.943444
Q2FVK5   6 0.48 -1.27278 0.943444
Q2G0H7   16 1.28 0.903563 0.161558
Q2FWN2   10 0.8 -1.27278 0.943444
Q2FYV7   14 1.12 0.903563 0.161558
Q2G236   12 0.96 -1.27278 0.943444
Q2FZR6   8 0.64 -1.27278 0.943444
Q2G1P9   17 1.36 0.903563 0.161558
Q2G0R9   16 1.28 0.903563 0.161558
Q2FUZ9   10 0.8 -1.27278 0.943444
Q2FVP2   15 1.2 0.903563 0.161558
Q2FXC8   14 1.12 0.903563 0.161558
Q2FVC4   16 1.28 0.903563 0.161558
Q2FZ29   13 1.04 0.903563 0.161558
Q2FYR8   16 1.23077 0.903563 0.161558
Q2FY23   16 1.23077 0.903563 0.161558
Q2G0D4   22 1.69231 0.903563 0.161558
Q2FZ38   15 1.15385 0.903563 0.161558
Q2FXH1   8 0.615385 -1.27278 0.943444
Q2FXZ9   16 1.23077 0.903563 0.161558
Q2G1V3   6 0.461538 -1.27278 0.943444
Q2FVZ0   8 0.615385 -1.27278 0.943444
Q2FV95   8 0.615385 -1.27278 0.943444
Q2G196   16 1.23077 0.903563 0.161558
Q2FZ61   15 1.15385 0.903563 0.161558
Q2FW27   20 1.53846 0.903563 0.161558
Q2FWH2   13 1 0.903563 0.161558
Q2FZQ9   9 0.692308 -1.27278 0.943444
Q2FWQ9   21 1.61538 0.903563 0.161558
Q2G1N5   10 0.769231 -1.27278 0.943444
Q2FZP8   8 0.615385 -1.27278 0.943444
Q2FXC2   16 1.23077 0.903563 0.161558
Q2G0X9   10 0.769231 -1.27278 0.943444
Q2FX08   9 0.692308 -1.27278 0.943444
Q2FUV2   18 1.38462 0.903563 0.161558
Q2FZT8   16 1.23077 0.903563 0.161558
Q2G2N2   7 0.538462 -1.27278 0.943444
Q2G0M1   14 1.07692 0.903563 0.161558
Q2FVX8   16 1.23077 0.903563 0.161558
Q2G220   13 1 0.903563 0.161558
Q2FW37   15 1.15385 0.903563 0.161558
Q2G203   28 2.15385 3.07991 0.0107511
Q2FY89   17 1.30769 0.903563 0.161558
Q2G1K7   19 1.46154 0.903563 0.161558
Q2G013   8 0.615385 -1.27278 0.943444
Q2FV91   7 0.538462 -1.27278 0.943444
Q2FW92   22 1.69231 0.903563 0.161558
Q2G1U5   24 1.84615 0.903563 0.161558
Q2G2A6   15 1.15385 0.903563 0.161558
Q2G0G9   20 1.53846 0.903563 0.161558
P0A088   11 0.846154 -1.27278 0.943444
Q2G0B4   9 0.692308 -1.27278 0.943444
Q2G0X7   14 1.07692 0.903563 0.161558
Q2G0S0   11 0.846154 -1.27278 0.943444
Q2FW12   13 1 0.903563 0.161558
Q2G0J7   14 1.07692 0.903563 0.161558
Q2FW76   11 0.846154 -1.27278 0.943444
Q2G1Z7   15 1.15385 0.903563 0.161558
Q2G2S1   17 1.30769 0.903563 0.161558
Q2G1B1   24 1.84615 0.903563 0.161558
Q2FVP3   12 0.923077 -1.27278 0.943444
Q2G1V1   21 1.61538 0.903563 0.161558
Q2G1H8   16 1.23077 0.903563 0.161558
Q2G149   17 1.30769 0.903563 0.161558
Q2FXC7   14 1.07692 0.903563 0.161558
Q2G019   15 1.15385 0.903563 0.161558
Q2FWL6   16 1.23077 0.903563 0.161558
Q2G199   8 0.615385 -1.27278 0.943444
Q2FY41   6 0.461538 -1.27278 0.943444
Q2FX33   21 1.61538 0.903563 0.161558
Q2G181   17 1.30769 0.903563 0.161558
Q2FVT1   8 0.615385 -1.27278 0.943444
Q2G0Z5   22 1.69231 0.903563 0.161558
Q2FZC7   19 1.46154 0.903563 0.161558
Q2G1U0   17 1.30769 0.903563 0.161558
Q2FW18   18 1.38462 0.903563 0.161558
Q2G0H1   17 1.30769 0.903563 0.161558
Q2FX22   14 1.07692 0.903563 0.161558
Q2G157   13 1 0.903563 0.161558
Q2G2J5   29 2.23077 3.07991 0.0107511
Q2FZH9   9 0.692308 -1.27278 0.943444
Q2FZA6   8 0.615385 -1.27278 0.943444
Q2G1N6   10 0.769231 -1.27278 0.943444
Q2FVR4   12 0.923077 -1.27278 0.943444
Q2FY13   15 1.15385 0.903563 0.161558
Q2G025   12 0.923077 -1.27278 0.943444
Q2FV36   13 1 0.903563 0.161558
Q2G0W9   16 1.23077 0.903563 0.161558
Q2G0L0   18 1.38462 0.903563 0.161558
Q2FUR2   15 1.15385 0.903563 0.161558
Q2FVJ9   12 0.923077 -1.27278 0.943444
Q2G1S8   16 1.18519 0.903563 0.161558
Q2FVJ5   15 1.11111 0.903563 0.161558
Q2FZ39   16 1.18519 0.903563 0.161558
Q2FWP6   14 1.03704 0.903563 0.161558
Q2FVB4   18 1.33333 0.903563 0.161558
Q2G0V7   12 0.888889 -1.27278 0.943444
Q2FUV4   16 1.18519 0.903563 0.161558
Q2FYG5   14 1.03704 0.903563 0.161558
Q2FW71   7 0.518519 -1.27278 0.943444
Q2FZB1   12 0.888889 -1.27278 0.943444
Q2G0Y9   11 0.814815 -1.27278 0.943444
Q2G0X4   13 0.962963 -1.27278 0.943444
Q2FZL2   14 1.03704 0.903563 0.161558
Q2FVS1   17 1.25926 0.903563 0.161558
Q2G099   14 1.03704 0.903563 0.161558
Q2FZN0   15 1.11111 0.903563 0.161558
Q2FZ50   18 1.33333 0.903563 0.161558
Q2G0X8   14 1.03704 0.903563 0.161558
Q2G167   19 1.40741 0.903563 0.161558
Q2G086   15 1.11111 0.903563 0.161558
Q2G0D0   21 1.55556 0.903563 0.161558
Q2FWG3   12 0.888889 -1.27278 0.943444
Q2G228   19 1.40741 0.903563 0.161558
Q2FWW8   17 1.25926 0.903563 0.161558
Q2FYL0   10 0.740741 -1.27278 0.943444
Q2FXX2   15 1.11111 0.903563 0.161558
Q2G0C4   8 0.592593 -1.27278 0.943444
Q2FZA2   15 1.11111 0.903563 0.161558
Q2FWL0   18 1.33333 0.903563 0.161558
Q2FUY9   21 1.55556 0.903563 0.161558
Q2G0T8   22 1.62963 0.903563 0.161558
Q2FWK0   17 1.25926 0.903563 0.161558
Q2G0D9   18 1.33333 0.903563 0.161558
Q2FZF3   11 0.814815 -1.27278 0.943444
Q2FZ17   21 1.55556 0.903563 0.161558
Q2G0T6   16 1.18519 0.903563 0.161558
Q2G140   7 0.518519 -1.27278 0.943444
Q2G2F2   6 0.444444 -1.27278 0.943444
Q2FXG0   16 1.18519 0.903563 0.161558
Q2FWR4   18 1.33333 0.903563 0.161558
Q2G195   14 1.03704 0.903563 0.161558
Q2FVY4   19 1.40741 0.903563 0.161558
Q2G1I6   16 1.18519 0.903563 0.161558
Q2FVD5   11 0.814815 -1.27278 0.943444
Q2FZM1   20 1.48148 0.903563 0.161558
Q2FVG0   18 1.33333 0.903563 0.161558
Q2FZM7   14 1.03704 0.903563 0.161558
Q2FZB2   12 0.888889 -1.27278 0.943444
Q2G287   17 1.25926 0.903563 0.161558
Q2FWG4   12 0.888889 -1.27278 0.943444
Q2G2B3   7 0.518519 -1.27278 0.943444
Q2FY48   16 1.18519 0.903563 0.161558
Q9ZNI1   16 1.18519 0.903563 0.161558
Q2FV94   17 1.25926 0.903563 0.161558
Q2G2X5   11 0.814815 -1.27278 0.943444
Q2FVX6   16 1.18519 0.903563 0.161558
Q2G060   17 1.25926 0.903563 0.161558
Q2FVG2   11 0.814815 -1.27278 0.943444
Q2G1Q1   17 1.25926 0.903563 0.161558
Q2G1F1   15 1.11111 0.903563 0.161558
Q2FXC5   14 1.03704 0.903563 0.161558
Q2G2B0   9 0.666667 -1.27278 0.943444
Q2FXR6   10 0.740741 -1.27278 0.943444
Q2FXE0   19 1.40741 0.903563 0.161558
Q2FUY3   15 1.11111 0.903563 0.161558
Q2G1S6   13 0.962963 -1.27278 0.943444
Q2FVE9   7 0.518519 -1.27278 0.943444
Q2FVU7   11 0.814815 -1.27278 0.943444
Q2FVM7   13 0.962963 -1.27278 0.943444
Q2FVU6   7 0.518519 -1.27278 0.943444
Q2FVA1   19 1.40741 0.903563 0.161558
Q2FWB8   21 1.55556 0.903563 0.161558
Q2FYR5   12 0.888889 -1.27278 0.943444
Q2G261   26 1.92593 0.903563 0.161558
Q2G264   20 1.48148 0.903563 0.161558
Q2G0U4   14 1.03704 0.903563 0.161558
Q2G226   8 0.592593 -1.27278 0.943444
Q2FZT7   11 0.814815 -1.27278 0.943444
Q2FXJ4   21 1.55556 0.903563 0.161558
Q2G047   12 0.888889 -1.27278 0.943444
Q2FWD9   12 0.888889 -1.27278 0.943444
Q2FZH2   16 1.18519 0.903563 0.161558
Q2G044   13 0.962963 -1.27278 0.943444
Q2FVZ8   9 0.666667 -1.27278 0.943444
Q2G1C5   9 0.666667 -1.27278 0.943444
Q2G1Z1   12 0.888889 -1.27278 0.943444
Q2G135   12 0.888889 -1.27278 0.943444
Q2FVE5   15 1.11111 0.903563 0.161558
Q2FZ70   17 1.25926 0.903563 0.161558
Q2G2A0   16 1.18519 0.903563 0.161558
Q2G224   13 0.928571 -1.27278 0.943444
P0A0K3   17 1.21429 0.903563 0.161558
Q2G1A8   15 1.07143 0.903563 0.161558
Q2G1P5   6 0.428571 -1.27278 0.943444
Q2FV93   9 0.642857 -1.27278 0.943444
Q2FXC4   13 0.928571 -1.27278 0.943444
Q2FY74   24 1.71429 0.903563 0.161558
Q2G1M1   12 0.857143 -1.27278 0.943444
Q9EZ11   11 0.785714 -1.27278 0.943444
Q2FZB3   12 0.857143 -1.27278 0.943444
Q2G1V2   13 0.928571 -1.27278 0.943444
Q2FVM8   22 1.57143 0.903563 0.161558
Q2FVR1   18 1.28571 0.903563 0.161558
Q2FXC3   14 1 0.903563 0.161558
Q2FUV6   18 1.28571 0.903563 0.161558
Q2G1D7   15 1.07143 0.903563 0.161558
Q2FXR2   12 0.857143 -1.27278 0.943444
Q2FW83   9 0.642857 -1.27278 0.943444
Q2G2X7   16 1.14286 0.903563 0.161558
Q2FVM4   7 0.5 -1.27278 0.943444
P0A0J3   26 1.85714 0.903563 0.161558
Q2G2L8   24 1.71429 0.903563 0.161558
Q2FZ27   28 2 3.07991 0.0107511
Q2FZ53   13 0.928571 -1.27278 0.943444
Q2G154   18 1.28571 0.903563 0.161558
Q2FZS4   8 0.571429 -1.27278 0.943444
Q2FYQ5   9 0.642857 -1.27278 0.943444
Q2FZL6   18 1.28571 0.903563 0.161558
Q2FWB9   12 0.857143 -1.27278 0.943444
Q2FUQ4   20 1.42857 0.903563 0.161558
Q2G293   15 1.07143 0.903563 0.161558
Q2FZS5   18 1.28571 0.903563 0.161558
Q2FYP9   8 0.571429 -1.27278 0.943444
Q2G0K7   14 1 0.903563 0.161558
Q2FVV2   13 0.928571 -1.27278 0.943444
Q2FVN0   23 1.64286 0.903563 0.161558
Q2FX00   17 1.21429 0.903563 0.161558
Q2G1I0   14 1 0.903563 0.161558
Q2FXI2   17 1.21429 0.903563 0.161558
Q2G2X1   12 0.857143 -1.27278 0.943444
Q2FYG6   13 0.928571 -1.27278 0.943444
Q2FXH0   16 1.14286 0.903563 0.161558
Q2FXU7   15 1.07143 0.903563 0.161558
Q2G170   15 1.07143 0.903563 0.161558
Q2FVQ9   21 1.5 0.903563 0.161558
Q2FWV2   14 1 0.903563 0.161558
Q2FVI5   13 0.928571 -1.27278 0.943444
Q2FUW0   23 1.64286 0.903563 0.161558
Q2FXB7   16 1.14286 0.903563 0.161558
Q2G0J8   17 1.21429 0.903563 0.161558
Q2FXB5   18 1.28571 0.903563 0.161558
Q2FYE9   13 0.928571 -1.27278 0.943444
Q2FVE2   13 0.928571 -1.27278 0.943444
Q2G2V6   17 1.21429 0.903563 0.161558
O08387   15 1.07143 0.903563 0.161558
Q2FZ14   14 1 0.903563 0.161558
Q2FXW3   14 1 0.903563 0.161558
Q2FYQ8   17 1.21429 0.903563 0.161558
Q2G2D6   15 1.07143 0.903563 0.161558
Q2G2T7   16 1.14286 0.903563 0.161558
Q2FYP8   13 0.928571 -1.27278 0.943444
Q2FZ25   13 0.928571 -1.27278 0.943444
Q2FY65   24 1.71429 0.903563 0.161558
Q2G2T1   19 1.35714 0.903563 0.161558
Q2G1N0   8 0.571429 -1.27278 0.943444
Q2G110   14 1 0.903563 0.161558
Q2G1E1   16 1.14286 0.903563 0.161558
Q2G2F1   16 1.14286 0.903563 0.161558
Q2FXE8   16 1.14286 0.903563 0.161558
Q2FZ06   12 0.857143 -1.27278 0.943444
Q2FVH2   7 0.5 -1.27278 0.943444
Q2FYV6   16 1.14286 0.903563 0.161558
Q2FZJ3   14 0.965517 -1.27278 0.943444
Q2G095   20 1.37931 0.903563 0.161558
Q2G2Y0   17 1.17241 0.903563 0.161558
Q2G2W3   17 1.17241 0.903563 0.161558
Q2FY07   18 1.24138 0.903563 0.161558
Q2FXW8   21 1.44828 0.903563 0.161558
Q2FUR6   19 1.31034 0.903563 0.161558
Q2FVW6   9 0.62069 -1.27278 0.943444
Q2G1X0   9 0.62069 -1.27278 0.943444
Q2G1F6   9 0.62069 -1.27278 0.943444
Q2FVK8   18 1.24138 0.903563 0.161558
Q2G158   16 1.10345 0.903563 0.161558
Q2G118   17 1.17241 0.903563 0.161558
Q2G077   8 0.551724 -1.27278 0.943444
Q2G0E0   25 1.72414 0.903563 0.161558
Q2G263   21 1.44828 0.903563 0.161558
Q2FUU1   18 1.24138 0.903563 0.161558
Q2G1X7   15 1.03448 0.903563 0.161558
Q2G1C0   20 1.37931 0.903563 0.161558
Q2FVB9   6 0.413793 -1.27278 0.943444
Q2G273   12 0.827586 -1.27278 0.943444
Q53726   13 0.896552 -1.27278 0.943444
Q2G2W9   18 1.24138 0.903563 0.161558
Q2FZ22   16 1.10345 0.903563 0.161558
Q2G2U1   14 0.965517 -1.27278 0.943444
Q2FXW6   15 1.03448 0.903563 0.161558
Q2G0P9   11 0.758621 -1.27278 0.943444
Q2FYE3   15 1.03448 0.903563 0.161558
Q2FXU3   17 1.17241 0.903563 0.161558
Q2G052   17 1.17241 0.903563 0.161558
Q2FZM6   18 1.24138 0.903563 0.161558
Q2FX25   19 1.31034 0.903563 0.161558
Q2FX05   13 0.896552 -1.27278 0.943444
Q2G1P2   8 0.551724 -1.27278 0.943444
Q2G2C4   20 1.37931 0.903563 0.161558
Q2G165   9 0.62069 -1.27278 0.943444
Q2FXK8   6 0.413793 -1.27278 0.943444
Q2FWP1   11 0.758621 -1.27278 0.943444
Q2FVU1   8 0.551724 -1.27278 0.943444
Q2FZ78   19 1.31034 0.903563 0.161558
Q2G0P0   18 1.24138 0.903563 0.161558
Q2FXX3   10 0.689655 -1.27278 0.943444
Q2FVX2   21 1.44828 0.903563 0.161558
Q2G0Q7   12 0.827586 -1.27278 0.943444
Q2FXS6   13 0.896552 -1.27278 0.943444
Q2FUZ1   18 1.24138 0.903563 0.161558
Q2FZ87   15 1.03448 0.903563 0.161558
Q2FXF4   15 1.03448 0.903563 0.161558
Q2G1G4   14 0.965517 -1.27278 0.943444
Q2FWE6   14 0.965517 -1.27278 0.943444
Q2G2U2   16 1.10345 0.903563 0.161558
Q2FY17   17 1.17241 0.903563 0.161558
Q2FVU3   16 1.10345 0.903563 0.161558
Q2FVK1   9 0.62069 -1.27278 0.943444
Q2G0K5   18 1.24138 0.903563 0.161558
Q2G2X8   11 0.758621 -1.27278 0.943444
Q2FYZ7   12 0.827586 -1.27278 0.943444
Q2FWG1   16 1.10345 0.903563 0.161558
Q2G1Q6   21 1.44828 0.903563 0.161558
Q2G2X9   14 0.965517 -1.27278 0.943444
Q2FWN9   9 0.62069 -1.27278 0.943444
Q2FYZ2   16 1.10345 0.903563 0.161558
Q2FZJ1   21 1.44828 0.903563 0.161558
Q2G002   14 0.965517 -1.27278 0.943444
Q2FVL4   19 1.31034 0.903563 0.161558
Q2G2M7   16 1.10345 0.903563 0.161558
Q2FWH6   22 1.51724 0.903563 0.161558
Q2FXQ3   18 1.24138 0.903563 0.161558
Q2G129   7 0.482759 -1.27278 0.943444
Q7BHL7   21 1.44828 0.903563 0.161558
Q2FZ71   14 0.965517 -1.27278 0.943444
Q2FZ88   13 0.866667 -1.27278 0.943444
Q2FV22   15 1 0.903563 0.161558
Q2FYM3   13 0.866667 -1.27278 0.943444
Q2FY06   15 1 0.903563 0.161558
Q2FXB0   9 0.6 -1.27278 0.943444
Q2FX87   20 1.33333 0.903563 0.161558
Q2FZ33   17 1.13333 0.903563 0.161558
Q2G0J1   16 1.06667 0.903563 0.161558
Q2FUT7   16 1.06667 0.903563 0.161558
Q2FZH1   17 1.13333 0.903563 0.161558
Q2FVX3   17 1.13333 0.903563 0.161558
Q2FWC6   23 1.53333 0.903563 0.161558
Q2FXN6   24 1.6 0.903563 0.161558
Q2FY79   27 1.8 0.903563 0.161558
Q2FZ23   21 1.4 0.903563 0.161558
Q2FVF1   18 1.2 0.903563 0.161558
Q2FWM5   15 1 0.903563 0.161558
Q2G061   15 1 0.903563 0.161558
Q2FWL7   14 0.933333 -1.27278 0.943444
Q2FVK3   9 0.6 -1.27278 0.943444
Q2FX19   19 1.26667 0.903563 0.161558
Q2G2U6   26 1.73333 0.903563 0.161558
Q2G1S5   16 1.06667 0.903563 0.161558
Q2FVS9   16 1.06667 0.903563 0.161558
Q2G1M7   17 1.13333 0.903563 0.161558
Q2FW50   17 1.13333 0.903563 0.161558
Q2G2L1   18 1.2 0.903563 0.161558
Q2FWB1   16 1.06667 0.903563 0.161558
Q2FXA8   15 1 0.903563 0.161558
Q2FV20   19 1.26667 0.903563 0.161558
Q2FUY1   21 1.4 0.903563 0.161558
Q2FYJ1   18 1.2 0.903563 0.161558
Q2G043   12 0.8 -1.27278 0.943444
Q2FZ43   13 0.866667 -1.27278 0.943444
Q9KJN4   25 1.66667 0.903563 0.161558
Q2G194   13 0.866667 -1.27278 0.943444
Q2G0F0   20 1.33333 0.903563 0.161558
Q2G2G2   19 1.26667 0.903563 0.161558
Q2G0I8   18 1.2 0.903563 0.161558
Q2FXG5   15 1 0.903563 0.161558
Q2G2S6   20 1.33333 0.903563 0.161558
Q53700   18 1.2 0.903563 0.161558
Q2G0D8   18 1.2 0.903563 0.161558
P60430   10 0.666667 -1.27278 0.943444
Q2FV41   17 1.13333 0.903563 0.161558
Q2FXZ5   15 1 0.903563 0.161558
Q2FZL0   9 0.6 -1.27278 0.943444
Q2FY99   23 1.53333 0.903563 0.161558
Q2FX95   19 1.26667 0.903563 0.161558
Q2FYR6   17 1.13333 0.903563 0.161558
Q2FUW2   15 1 0.903563 0.161558
Q2FVL2   17 1.13333 0.903563 0.161558
Q2G2L4   8 0.533333 -1.27278 0.943444
Q2FXB1   8 0.533333 -1.27278 0.943444
Q2FZY7   19 1.26667 0.903563 0.161558
Q2FVN1   9 0.6 -1.27278 0.943444
Q2G1S1   20 1.33333 0.903563 0.161558
Q2FXK4   16 1.06667 0.903563 0.161558
Q2FXM6   16 1.06667 0.903563 0.161558
Q2FZJ6   14 0.933333 -1.27278 0.943444
Q2FVT4   18 1.2 0.903563 0.161558
Q2FYW1   12 0.8 -1.27278 0.943444
Q2FYZ3   17 1.13333 0.903563 0.161558
Q2FXX5   15 1 0.903563 0.161558
Q2FWM4   10 0.666667 -1.27278 0.943444
Q2G2L3   20 1.33333 0.903563 0.161558
Q2FYR3   14 0.933333 -1.27278 0.943444
Q2G0I9   19 1.26667 0.903563 0.161558
Q2G0M2   18 1.2 0.903563 0.161558
Q2G272   11 0.733333 -1.27278 0.943444
Q2FXL4   19 1.26667 0.903563 0.161558
Q2G0U9   24 1.6 0.903563 0.161558
Q2FVE4   17 1.13333 0.903563 0.161558
Q2FVC6   20 1.33333 0.903563 0.161558
Q2FV19   17 1.13333 0.903563 0.161558
Q2G0S8   19 1.26667 0.903563 0.161558
Q2G2G3   10 0.666667 -1.27278 0.943444
Q2G2X0   15 0.967742 -1.27278 0.943444
Q2G0F3   19 1.22581 0.903563 0.161558
Q2G037   19 1.22581 0.903563 0.161558
Q2G1G6   19 1.22581 0.903563 0.161558
Q2FWP0   9 0.580645 -1.27278 0.943444
Q2FY29   13 0.83871 -1.27278 0.943444
Q2FXQ4   13 0.83871 -1.27278 0.943444
Q2G0S7   19 1.22581 0.903563 0.161558
Q2FZX7   12 0.774194 -1.27278 0.943444
Q2G0E6   11 0.709677 -1.27278 0.943444
Q2FY37   19 1.22581 0.903563 0.161558
Q2FYQ0   21 1.35484 0.903563 0.161558
Q2FUV3   19 1.22581 0.903563 0.161558
Q2FYV2   19 1.22581 0.903563 0.161558
Q2FVS4   13 0.83871 -1.27278 0.943444
Q2G2M3   17 1.09677 0.903563 0.161558
Q2FVM6   15 0.967742 -1.27278 0.943444
Q2G292   14 0.903226 -1.27278 0.943444
Q2FXH7   21 1.35484 0.903563 0.161558
Q2FYQ7   21 1.35484 0.903563 0.161558
Q2FWG2   18 1.16129 0.903563 0.161558
Q2G159   19 1.22581 0.903563 0.161558
Q2FX96   15 0.967742 -1.27278 0.943444
Q2FV83   18 1.16129 0.903563 0.161558
Q2G2D8   13 0.83871 -1.27278 0.943444
Q2FYJ4   11 0.709677 -1.27278 0.943444
Q2G1E8   9 0.580645 -1.27278 0.943444
Q2FVK2   8 0.516129 -1.27278 0.943444
Q2FZP1   15 0.967742 -1.27278 0.943444
Q2FXI0   16 1.03226 0.903563 0.161558
Q2G134   10 0.645161 -1.27278 0.943444
Q2FZZ6   16 1.03226 0.903563 0.161558
Q2G1Z3   19 1.22581 0.903563 0.161558
Q2G030   17 1.09677 0.903563 0.161558
Q2FV21   16 1.03226 0.903563 0.161558
Q9RQP6   8 0.516129 -1.27278 0.943444
Q2FZ62   14 0.903226 -1.27278 0.943444
Q2FZQ7   16 1.03226 0.903563 0.161558
Q2G0F4   14 0.903226 -1.27278 0.943444
Q2FWE0   19 1.22581 0.903563 0.161558
Q2FVS0   12 0.774194 -1.27278 0.943444
Q2FUT6   20 1.29032 0.903563 0.161558
Q2FUQ5   19 1.22581 0.903563 0.161558
Q2FZJ9   17 1.09677 0.903563 0.161558
Q2FY81   17 1.09677 0.903563 0.161558
Q2G0K8   19 1.22581 0.903563 0.161558
Q2G262   7 0.451613 -1.27278 0.943444
Q2G0E1   19 1.22581 0.903563 0.161558
Q2FWD3   16 1.03226 0.903563 0.161558
Q2FXA4   17 1.09677 0.903563 0.161558
Q2FVF0   17 1.09677 0.903563 0.161558
Q2FWW9   17 1.09677 0.903563 0.161558
Q2FZ54   17 1.09677 0.903563 0.161558
P0A0J0   10 0.645161 -1.27278 0.943444
Q2G1G1   24 1.54839 0.903563 0.161558
Q2FWA1   21 1.35484 0.903563 0.161558
Q2FXN1   18 1.16129 0.903563 0.161558
Q2G2T4   18 1.16129 0.903563 0.161558
Q2FZW9   14 0.903226 -1.27278 0.943444
Q2FV90   15 0.967742 -1.27278 0.943444
Q2FWB3   10 0.645161 -1.27278 0.943444
Q2G0Q0   17 1.09677 0.903563 0.161558
Q2FY10   13 0.83871 -1.27278 0.943444
Q2FXM0   12 0.774194 -1.27278 0.943444
Q2G1S2   19 1.22581 0.903563 0.161558
Q2FXY5   15 0.9375 -1.27278 0.943444
Q2FXV3   14 0.875 -1.27278 0.943444
Q2FXG3   14 0.875 -1.27278 0.943444
Q2FVA8   14 0.875 -1.27278 0.943444
Q2G2C2   16 1 0.903563 0.161558
Q2FYU2   22 1.375 0.903563 0.161558
Q2FYK5   20 1.25 0.903563 0.161558
Q2FW35   20 1.25 0.903563 0.161558
Q2FY52   14 0.875 -1.27278 0.943444
Q9RQP9   21 1.3125 0.903563 0.161558
Q2G039   14 0.875 -1.27278 0.943444
Q2G1E4   17 1.0625 0.903563 0.161558
Q2G0B0   15 0.9375 -1.27278 0.943444
Q2FXI7   19 1.1875 0.903563 0.161558
Q2FWN7   17 1.0625 0.903563 0.161558
Q2FV66   15 0.9375 -1.27278 0.943444
Q2FYJ5   8 0.5 -1.27278 0.943444
Q2FYC9   9 0.5625 -1.27278 0.943444
Q2FZC6   15 0.9375 -1.27278 0.943444
Q2FXW4   19 1.1875 0.903563 0.161558
Q2FXI1   21 1.3125 0.903563 0.161558
Q2FZF9   17 1.0625 0.903563 0.161558
Q2G171   8 0.5 -1.27278 0.943444
Q2G2P8   16 1 0.903563 0.161558
Q2G2V9   21 1.3125 0.903563 0.161558
Q2FV31   20 1.25 0.903563 0.161558
Q9KJN3   16 1 0.903563 0.161558
Q2FZV5   11 0.6875 -1.27278 0.943444
Q2FWC4   17 1.0625 0.903563 0.161558
Q2FYT0   9 0.5625 -1.27278 0.943444
Q2G145   15 0.9375 -1.27278 0.943444
Q2G0J0   19 1.1875 0.903563 0.161558
Q2FZQ3   10 0.625 -1.27278 0.943444
Q2FYE5   19 1.1875 0.903563 0.161558
Q2FWN5   15 0.9375 -1.27278 0.943444
Q2FY24   24 1.5 0.903563 0.161558
Q2FVW7   16 1 0.903563 0.161558
Q2FZ91   21 1.3125 0.903563 0.161558
Q2FWL2   20 1.25 0.903563 0.161558
Q2FZQ6   19 1.1875 0.903563 0.161558
P02976   14 0.875 -1.27278 0.943444
Q2G0R7   8 0.5 -1.27278 0.943444
Q2FUU2   15 0.9375 -1.27278 0.943444
Q2FZG1   23 1.4375 0.903563 0.161558
Q2G0Z4   10 0.625 -1.27278 0.943444
Q2FZ81   20 1.25 0.903563 0.161558
Q2G2J8   16 1 0.903563 0.161558
Q2FZD7   23 1.4375 0.903563 0.161558
Q2G288   16 1 0.903563 0.161558
Q2FW52   17 1.0625 0.903563 0.161558
Q2FVX4   18 1.125 0.903563 0.161558
Q2FVN5   9 0.5625 -1.27278 0.943444
Q2FY88   20 1.25 0.903563 0.161558
Q2FWC9   24 1.5 0.903563 0.161558
Q2FZS7   19 1.1875 0.903563 0.161558
Q2FZ63   17 1.0625 0.903563 0.161558
Q2G1L8   22 1.375 0.903563 0.161558
Q2FV17   17 1.0625 0.903563 0.161558
Q2FVT8   10 0.625 -1.27278 0.943444
Q2G0W8   21 1.3125 0.903563 0.161558
Q2FV07   13 0.8125 -1.27278 0.943444
Q2G0Q1   16 1 0.903563 0.161558
Q2FY69   15 0.9375 -1.27278 0.943444
Q2FZ75   15 0.9375 -1.27278 0.943444
Q2G0E5   20 1.25 0.903563 0.161558
Q2G233   17 1.0625 0.903563 0.161558
Q2FWE1   17 1.0625 0.903563 0.161558
Q2FVZ2   17 1.0625 0.903563 0.161558
Q2FYE2   17 1.0625 0.903563 0.161558
Q2G1K6   19 1.15152 0.903563 0.161558
Q2FVT0   19 1.15152 0.903563 0.161558
Q2G0Q9   20 1.21212 0.903563 0.161558
Q2FZ89   21 1.27273 0.903563 0.161558
Q2FVR0   17 1.0303 0.903563 0.161558
Q2FZD9   16 0.969697 -1.27278 0.943444
Q2FX85   12 0.727273 -1.27278 0.943444
Q2G1B0   14 0.848485 -1.27278 0.943444
Q2G2E4   9 0.545455 -1.27278 0.943444
Q2FYK7   19 1.15152 0.903563 0.161558
Q2FZ13   18 1.09091 0.903563 0.161558
Q2FZE6   17 1.0303 0.903563 0.161558
Q2FVI2   13 0.787879 -1.27278 0.943444
Q2FZE0   24 1.45455 0.903563 0.161558
Q2FV38   14 0.848485 -1.27278 0.943444
Q2FXE2   15 0.909091 -1.27278 0.943444
Q2G1Q2   14 0.848485 -1.27278 0.943444
Q2FYY8   19 1.15152 0.903563 0.161558
Q2FYN6   17 1.0303 0.903563 0.161558
Q2FV39   22 1.33333 0.903563 0.161558
Q2G130   14 0.848485 -1.27278 0.943444
Q2FUR8   18 1.09091 0.903563 0.161558
Q2FXZ3   10 0.606061 -1.27278 0.943444
Q2FYM4   10 0.606061 -1.27278 0.943444
Q2FWY1   19 1.15152 0.903563 0.161558
Q2G1V4   22 1.33333 0.903563 0.161558
P0A011   14 0.848485 -1.27278 0.943444
Q2FXZ0   19 1.15152 0.903563 0.161558
Q2G0V4   16 0.969697 -1.27278 0.943444
Q2FW34   19 1.15152 0.903563 0.161558
Q2FWC7   19 1.15152 0.903563 0.161558
Q2G0F6   17 1.0303 0.903563 0.161558
Q2G0T0   17 1.0303 0.903563 0.161558
Q2FXM8   15 0.909091 -1.27278 0.943444
Q2G0Q8   17 1.0303 0.903563 0.161558
Q2FZ08   15 0.909091 -1.27278 0.943444
Q2G160   13 0.787879 -1.27278 0.943444
Q2FY78   21 1.27273 0.903563 0.161558
Q2G2H7   15 0.909091 -1.27278 0.943444
Q2FW53   11 0.666667 -1.27278 0.943444
Q2FVX0   18 1.09091 0.903563 0.161558
Q2G2U5   17 1.0303 0.903563 0.161558
Q2FZR0   19 1.15152 0.903563 0.161558
Q2G1Z9   10 0.606061 -1.27278 0.943444
Q2G1G0   17 1.0303 0.903563 0.161558
Q2FW57   16 0.969697 -1.27278 0.943444
Q9RQP7   16 0.969697 -1.27278 0.943444
Q2FXP0   25 1.51515 0.903563 0.161558
Q2FVV1   9 0.545455 -1.27278 0.943444
Q2FYU8   9 0.545455 -1.27278 0.943444
Q2FZ04   13 0.787879 -1.27278 0.943444
Q2FVQ0   16 0.969697 -1.27278 0.943444
Q2G151   13 0.787879 -1.27278 0.943444
Q2FXF9   15 0.909091 -1.27278 0.943444
Q2G242   13 0.787879 -1.27278 0.943444
Q2FZQ0   17 1.0303 0.903563 0.161558
Q2G1Q8   23 1.39394 0.903563 0.161558
Q2FYG1   15 0.882353 -1.27278 0.943444
Q2G1N3   18 1.05882 0.903563 0.161558
Q2FV44   22 1.29412 0.903563 0.161558
Q2FXV4   20 1.17647 0.903563 0.161558
Q2G0I1   17 1 0.903563 0.161558
Q2FZY0   17 1 0.903563 0.161558
Q2G295   16 0.941176 -1.27278 0.943444
Q2FWH3   20 1.17647 0.903563 0.161558
Q2G072   19 1.11765 0.903563 0.161558
Q2G217   21 1.23529 0.903563 0.161558
Q2FYP6   25 1.47059 0.903563 0.161558
Q9EZ12   15 0.882353 -1.27278 0.943444
Q2FZ48   18 1.05882 0.903563 0.161558
Q2FY16   15 0.882353 -1.27278 0.943444
Q2FZU3   15 0.882353 -1.27278 0.943444
Q2FVV7   20 1.17647 0.903563 0.161558
Q2FWU0   18 1.05882 0.903563 0.161558
P0A0Q0   26 1.52941 0.903563 0.161558
Q2FVS3   18 1.05882 0.903563 0.161558
Q2G0I6   18 1.05882 0.903563 0.161558
Q2FYP3   28 1.64706 0.903563 0.161558
Q2FWM0   17 1 0.903563 0.161558
Q2FZ36   16 0.941176 -1.27278 0.943444
Q2G0Y8   15 0.882353 -1.27278 0.943444
Q2FXF6   10 0.588235 -1.27278 0.943444
Q2FXM7   19 1.11765 0.903563 0.161558
Q2G1A6   16 0.941176 -1.27278 0.943444
Q2G138   8 0.470588 -1.27278 0.943444
Q2FZR4   21 1.23529 0.903563 0.161558
Q2G162   10 0.588235 -1.27278 0.943444
Q2FYH2   14 0.823529 -1.27278 0.943444
Q2FX56   22 1.29412 0.903563 0.161558
Q2FY68   17 1 0.903563 0.161558
Q2G1K1   8 0.470588 -1.27278 0.943444
Q2G1A3   16 0.941176 -1.27278 0.943444
Q2FZX4   15 0.882353 -1.27278 0.943444
Q2G1M5   22 1.29412 0.903563 0.161558
Q2FVA3   14 0.823529 -1.27278 0.943444
Q2G2G4   21 1.23529 0.903563 0.161558
Q2G0U3   20 1.17647 0.903563 0.161558
Q2FXQ6   16 0.941176 -1.27278 0.943444
Q2G0S2   14 0.823529 -1.27278 0.943444
Q2G168   17 1 0.903563 0.161558
Q2FZB0   17 1 0.903563 0.161558
Q2G119   17 1 0.903563 0.161558
Q2FVJ7   19 1.11765 0.903563 0.161558
Q2FY30   24 1.41176 0.903563 0.161558
Q2FXR3   16 0.941176 -1.27278 0.943444
Q2G1Z0   17 1 0.903563 0.161558
Q2G0A9   16 0.941176 -1.27278 0.943444
O33599   16 0.941176 -1.27278 0.943444
Q2FZ55   20 1.17647 0.903563 0.161558
Q2FYS0   17 1 0.903563 0.161558
Q2G248   14 0.823529 -1.27278 0.943444
Q2G049   20 1.17647 0.903563 0.161558
Q2FVA5   14 0.823529 -1.27278 0.943444
Q2FUX8   19 1.11765 0.903563 0.161558
Q2G123   17 1 0.903563 0.161558
Q2FVH0   24 1.41176 0.903563 0.161558
Q2FV01   11 0.647059 -1.27278 0.943444
Q2G2L2   21 1.23529 0.903563 0.161558
Q2FYW3   16 0.941176 -1.27278 0.943444
Q2FZZ0   17 1 0.903563 0.161558
Q2FVV8   19 1.11765 0.903563 0.161558
Q2G2W0   18 1.02857 0.903563 0.161558
Q2G041   14 0.8 -1.27278 0.943444
P0A0B9   16 0.914286 -1.27278 0.943444
Q2FYI6   21 1.2 0.903563 0.161558
Q2G2S2   19 1.08571 0.903563 0.161558
Q2FVQ8   16 0.914286 -1.27278 0.943444
Q2FVT2   15 0.857143 -1.27278 0.943444
Q2G1Z5   17 0.971429 -1.27278 0.943444
Q2G2A4   14 0.8 -1.27278 0.943444
P60393   20 1.14286 0.903563 0.161558
Q2G0P6   23 1.31429 0.903563 0.161558
Q2FW04   15 0.857143 -1.27278 0.943444
Q2FYY9   17 0.971429 -1.27278 0.943444
Q2FWP2   23 1.31429 0.903563 0.161558
Q2FVW4   15 0.857143 -1.27278 0.943444
Q2FY63   14 0.8 -1.27278 0.943444
Q2FZ68   16 0.914286 -1.27278 0.943444
Q2G1E2   11 0.628571 -1.27278 0.943444
Q2G2T8   13 0.742857 -1.27278 0.943444
Q2FY71   14 0.8 -1.27278 0.943444
Q2FVI1   12 0.685714 -1.27278 0.943444
Q2G0W2   15 0.857143 -1.27278 0.943444
Q2G238   20 1.14286 0.903563 0.161558
Q2FZR1   20 1.14286 0.903563 0.161558
Q2FXN2   12 0.685714 -1.27278 0.943444
Q2FXH6   9 0.514286 -1.27278 0.943444
Q2FXM3   19 1.08571 0.903563 0.161558
Q2FZW3   15 0.857143 -1.27278 0.943444
Q2FWM9   16 0.914286 -1.27278 0.943444
Q2FUW9   10 0.571429 -1.27278 0.943444
Q2FW91   16 0.914286 -1.27278 0.943444
Q2G137   16 0.914286 -1.27278 0.943444
Q2FVM0   16 0.914286 -1.27278 0.943444
Q2G057   14 0.8 -1.27278 0.943444
Q2FXP5   20 1.14286 0.903563 0.161558
Q2G1H2   9 0.514286 -1.27278 0.943444
Q2FX99   11 0.628571 -1.27278 0.943444
Q2G0J4   17 0.971429 -1.27278 0.943444
Q2FX74   14 0.8 -1.27278 0.943444
Q2G1J9   15 0.857143 -1.27278 0.943444
Q2G1F7   9 0.514286 -1.27278 0.943444
Q2G2R8   18 1.02857 0.903563 0.161558
Q2FW32   17 0.971429 -1.27278 0.943444
Q2FXZ4   16 0.914286 -1.27278 0.943444
Q2FUT0   21 1.2 0.903563 0.161558
Q2G084   19 1.08571 0.903563 0.161558
Q2G148   20 1.14286 0.903563 0.161558
Q2FYR0   15 0.857143 -1.27278 0.943444
Q2FW86   14 0.8 -1.27278 0.943444
Q2FW01   20 1.14286 0.903563 0.161558
Q2FUX9   15 0.857143 -1.27278 0.943444
Q2G212   15 0.857143 -1.27278 0.943444
Q2FZ84   21 1.2 0.903563 0.161558
Q2G0Y0   20 1.14286 0.903563 0.161558
Q2FYU4   19 1.08571 0.903563 0.161558
Q2G223   16 0.914286 -1.27278 0.943444
Q2G136   18 1.02857 0.903563 0.161558
Q2G0G6   15 0.857143 -1.27278 0.943444
Q2FWY6   21 1.2 0.903563 0.161558
Q2FWZ2   16 0.914286 -1.27278 0.943444
Q2G240   26 1.48571 0.903563 0.161558
O05154   17 0.971429 -1.27278 0.943444
Q2FXP4   15 0.857143 -1.27278 0.943444
Q2FVH5   18 1.02857 0.903563 0.161558
Q2FYP0   20 1.11111 0.903563 0.161558
Q2FUW5   13 0.722222 -1.27278 0.943444
Q2FX66   10 0.555556 -1.27278 0.943444
Q2G1P4   10 0.555556 -1.27278 0.943444
Q2FYI9   19 1.05556 0.903563 0.161558
Q2G0I7   19 1.05556 0.903563 0.161558
Q2FXQ9   19 1.05556 0.903563 0.161558
Q2FXL0   21 1.16667 0.903563 0.161558
Q2FYR7   19 1.05556 0.903563 0.161558
Q2G1W4   19 1.05556 0.903563 0.161558
Q2G2C8   17 0.944444 -1.27278 0.943444
Q2G163   20 1.11111 0.903563 0.161558
Q2FWL9   10 0.555556 -1.27278 0.943444
Q2FZH3   14 0.777778 -1.27278 0.943444
Q2FZR5   17 0.944444 -1.27278 0.943444
Q2G1W6   17 0.944444 -1.27278 0.943444
Q2FWA5   21 1.16667 0.903563 0.161558
Q2FX17   20 1.11111 0.903563 0.161558
Q2FXY1   16 0.888889 -1.27278 0.943444
Q2G2W1   15 0.833333 -1.27278 0.943444
Q2FV06   10 0.555556 -1.27278 0.943444
Q2FYW6   19 1.05556 0.903563 0.161558
Q2G281   13 0.722222 -1.27278 0.943444
Q2G227   20 1.11111 0.903563 0.161558
Q2FWZ5   18 1 0.903563 0.161558
Q2FZX0   19 1.05556 0.903563 0.161558
Q2FV51   14 0.777778 -1.27278 0.943444
Q2G082   12 0.666667 -1.27278 0.943444
Q2FWX4   3 0.166667 -1.27278 0.943444
Q2FZT1   16 0.888889 -1.27278 0.943444
Q2FYF3   15 0.833333 -1.27278 0.943444
Q2FXW9   13 0.722222 -1.27278 0.943444
O34090   19 1.05556 0.903563 0.161558
Q2FVE1   13 0.722222 -1.27278 0.943444
Q2FZL5   18 1 0.903563 0.161558
Q2G258   20 1.11111 0.903563 0.161558
Q2FZW5   13 0.722222 -1.27278 0.943444
Q2FW63   12 0.666667 -1.27278 0.943444
Q2FXB4   16 0.888889 -1.27278 0.943444
Q2G1T5   7 0.388889 -1.27278 0.943444
Q2G1J5   18 1 0.903563 0.161558
Q2G0V0   18 1 0.903563 0.161558
Q2G0M7   17 0.944444 -1.27278 0.943444
Q2G1I5   25 1.38889 0.903563 0.161558
Q2G146   20 1.11111 0.903563 0.161558
Q2G1P6   17 0.944444 -1.27278 0.943444
Q2G1W8   23 1.24324 0.903563 0.161558
Q2G035   21 1.13514 0.903563 0.161558
Q2G1I3   20 1.08108 0.903563 0.161558
Q2FWM2   17 0.918919 -1.27278 0.943444
Q2FYJ3   20 1.08108 0.903563 0.161558
Q2G0L8   16 0.864865 -1.27278 0.943444
Q2G164   16 0.864865 -1.27278 0.943444
Q2FVT7   17 0.918919 -1.27278 0.943444
Q2G1R3   13 0.702703 -1.27278 0.943444
Q2G1T6   24 1.2973 0.903563 0.161558
Q2FZN7   20 1.08108 0.903563 0.161558
Q2FY83   21 1.13514 0.903563 0.161558
Q2FZX9   19 1.02703 0.903563 0.161558
Q2FYL5   15 0.810811 -1.27278 0.943444
Q2G218   19 1.02703 0.903563 0.161558
Q2G0M5   19 1.02703 0.903563 0.161558
Q2FW78   9 0.486486 -1.27278 0.943444
P52078   20 1.08108 0.903563 0.161558
Q7X2S2   16 0.864865 -1.27278 0.943444
Q2FZG4   16 0.864865 -1.27278 0.943444
Q2G0M4   18 0.972973 -1.27278 0.943444
Q2FVA2   16 0.864865 -1.27278 0.943444
Q2G115   19 1.02703 0.903563 0.161558
Q2G0M8   17 0.918919 -1.27278 0.943444
Q2G1U4   15 0.810811 -1.27278 0.943444
Q2G1D0   25 1.35135 0.903563 0.161558
Q2G2S0   14 0.756757 -1.27278 0.943444
Q2G2N5   15 0.810811 -1.27278 0.943444
Q2G222   22 1.18919 0.903563 0.161558
Q2G1C8   15 0.810811 -1.27278 0.943444
Q2FV40   19 1.02703 0.903563 0.161558
Q2FXT1   15 0.810811 -1.27278 0.943444
Q2FZZ2   20 1.08108 0.903563 0.161558
Q2FY01   19 1.02703 0.903563 0.161558
Q2FVJ8   18 0.972973 -1.27278 0.943444
Q2FXK2   20 1.08108 0.903563 0.161558
Q2FUS7   19 1.02703 0.903563 0.161558
Q2FVP1   14 0.756757 -1.27278 0.943444
Q2FYN7   8 0.432432 -1.27278 0.943444
P69848   19 1.02703 0.903563 0.161558
Q2FWN8   19 1.02703 0.903563 0.161558
Q2FV62   15 0.810811 -1.27278 0.943444
Q2FWW7   21 1.13514 0.903563 0.161558
Q2G1Y5   18 0.972973 -1.27278 0.943444
Q2FXA3   18 0.972973 -1.27278 0.943444
Q2FYV3   23 1.24324 0.903563 0.161558
Q2G1H4   17 0.918919 -1.27278 0.943444
Q2G038   20 1.08108 0.903563 0.161558
Q2G161   9 0.486486 -1.27278 0.943444
Q2FYV1   18 0.972973 -1.27278 0.943444
Q2FZ09   22 1.18919 0.903563 0.161558
Q2FW90   16 0.864865 -1.27278 0.943444
Q2G290   15 0.810811 -1.27278 0.943444
P60611   16 0.864865 -1.27278 0.943444
Q2FV58   19 1.02703 0.903563 0.161558
Q2G0C6   23 1.24324 0.903563 0.161558
Q2G050   16 0.864865 -1.27278 0.943444
Q2G0V2   18 0.972973 -1.27278 0.943444
Q2FVQ4   13 0.702703 -1.27278 0.943444
Q2G094   15 0.789474 -1.27278 0.943444
Q2FY59   18 0.947368 -1.27278 0.943444
Q2FVX7   21 1.10526 0.903563 0.161558
Q2FVP4   15 0.789474 -1.27278 0.943444
Q2G185   15 0.789474 -1.27278 0.943444
Q2FXP8   11 0.578947 -1.27278 0.943444
Q2G275   20 1.05263 0.903563 0.161558
Q2G1D9   19 1 0.903563 0.161558
Q2FXI3   18 0.947368 -1.27278 0.943444
Q2FYM2   17 0.894737 -1.27278 0.943444
P14738   11 0.578947 -1.27278 0.943444
Q2G2Q2   18 0.947368 -1.27278 0.943444
Q2G0M9   20 1.05263 0.903563 0.161558
Q2FY67   15 0.789474 -1.27278 0.943444
Q2FWX8   6 0.315789 -1.27278 0.943444
Q2FUT9   18 0.947368 -1.27278 0.943444
Q2FZS0   20 1.05263 0.903563 0.161558
Q2G2A8   18 0.947368 -1.27278 0.943444
Q2FUY2   5 0.263158 -1.27278 0.943444
Q2FZL8   17 0.894737 -1.27278 0.943444
Q2FW93   10 0.526316 -1.27278 0.943444
Q2G1L7   22 1.15789 0.903563 0.161558
Q2FW41   18 0.947368 -1.27278 0.943444
Q2FZY6   17 0.894737 -1.27278 0.943444
Q2G042   9 0.473684 -1.27278 0.943444
Q2FWK2   20 1.05263 0.903563 0.161558
Q2FYF4   17 0.894737 -1.27278 0.943444
Q2FZP2   20 1.05263 0.903563 0.161558
Q2G1G7   14 0.736842 -1.27278 0.943444
Q2G1H5   18 0.947368 -1.27278 0.943444
Q2G2S7   11 0.578947 -1.27278 0.943444
Q2FY53   19 1 0.903563 0.161558
Q2G1N2   22 1.15789 0.903563 0.161558
Q2G2V2   17 0.894737 -1.27278 0.943444
Q2G1H6   19 1 0.903563 0.161558
Q2FZA9   19 1 0.903563 0.161558
Q2FXI5   17 0.894737 -1.27278 0.943444
Q2G206   10 0.526316 -1.27278 0.943444
Q2FWN6   19 1 0.903563 0.161558
Q2FUQ2   21 1.10526 0.903563 0.161558
Q2G1K3   18 0.947368 -1.27278 0.943444
Q2FZ76   16 0.842105 -1.27278 0.943444
Q2FY54   13 0.684211 -1.27278 0.943444
Q2G289   18 0.947368 -1.27278 0.943444
Q2FY14   17 0.894737 -1.27278 0.943444
Q2FV77   20 1.05263 0.903563 0.161558
Q2G064   16 0.842105 -1.27278 0.943444
Q2G033   22 1.15789 0.903563 0.161558
Q2G198   18 0.947368 -1.27278 0.943444
Q2G0K4   13 0.684211 -1.27278 0.943444
Q2G0V3   18 0.947368 -1.27278 0.943444
Q2FWE2   25 1.28205 0.903563 0.161558
Q2G089   23 1.17949 0.903563 0.161558
Q2FZL3   20 1.02564 0.903563 0.161558
Q2G087   24 1.23077 0.903563 0.161558
Q2G0A7   13 0.666667 -1.27278 0.943444
Q2FVF9   18 0.923077 -1.27278 0.943444
Q2G071   18 0.923077 -1.27278 0.943444
Q2FUZ2   16 0.820513 -1.27278 0.943444
Q2FY27   16 0.820513 -1.27278 0.943444
Q2FXX4   28 1.4359 0.903563 0.161558
Q2G1E6   14 0.717949 -1.27278 0.943444
Q2G1G5   16 0.820513 -1.27278 0.943444
Q2G2Q3   15 0.769231 -1.27278 0.943444
Q2FZF0   19 0.974359 -1.27278 0.943444
Q2G2D2   17 0.871795 -1.27278 0.943444
Q2FXT4   24 1.23077 0.903563 0.161558
Q2FZI8   18 0.923077 -1.27278 0.943444
Q2FUS8   6 0.307692 -1.27278 0.943444
Q2FVR9   15 0.769231 -1.27278 0.943444
Q2FXP2   14 0.717949 -1.27278 0.943444
Q2FX94   15 0.769231 -1.27278 0.943444
Q2G2A5   18 0.923077 -1.27278 0.943444
Q2FZP7   13 0.666667 -1.27278 0.943444
Q2G1R7   19 0.974359 -1.27278 0.943444
Q2G015   11 0.564103 -1.27278 0.943444
Q2FZF4   18 0.923077 -1.27278 0.943444
Q2G1E5   15 0.769231 -1.27278 0.943444
Q2FWH9   15 0.769231 -1.27278 0.943444
Q2G069   15 0.769231 -1.27278 0.943444
Q2FZK3   16 0.820513 -1.27278 0.943444
Q2FZU5   19 0.974359 -1.27278 0.943444
Q2FYT4   13 0.666667 -1.27278 0.943444
Q2FWK4   15 0.769231 -1.27278 0.943444
Q2FY40   21 1.07692 0.903563 0.161558
Q2FWY4   9 0.461538 -1.27278 0.943444
Q2G156   16 0.820513 -1.27278 0.943444
Q2G045   21 1.07692 0.903563 0.161558
Q2FZS6   14 0.717949 -1.27278 0.943444
Q2FYC7   17 0.871795 -1.27278 0.943444
Q2FW73   18 0.923077 -1.27278 0.943444
Q2G1H3   21 1.07692 0.903563 0.161558
Q2FXJ6   19 0.974359 -1.27278 0.943444
Q2FUS2   8 0.4 -1.27278 0.943444
Q2G120   18 0.9 -1.27278 0.943444
Q2G2T9   18 0.9 -1.27278 0.943444
Q2G1N9   14 0.7 -1.27278 0.943444
Q2FXL9   22 1.1 0.903563 0.161558
Q2G0W4   20 1 0.903563 0.161558
Q2G0R6   18 0.9 -1.27278 0.943444
Q2G1C4   18 0.9 -1.27278 0.943444
Q2FWY9   18 0.9 -1.27278 0.943444
Q2G1K4   18 0.9 -1.27278 0.943444
Q2FYK3   17 0.85 -1.27278 0.943444
Q2G1N4   23 1.15 0.903563 0.161558
Q2G065   17 0.85 -1.27278 0.943444
Q2FX88   21 1.05 0.903563 0.161558
Q2FVW9   21 1.05 0.903563 0.161558
Q2G1E0   16 0.8 -1.27278 0.943444
Q2G2P2   23 1.15 0.903563 0.161558
Q2G0V5   12 0.6 -1.27278 0.943444
Q2FWA2   20 1 0.903563 0.161558
Q2FZU1   17 0.85 -1.27278 0.943444
Q2FX77   17 0.85 -1.27278 0.943444
Q2FW75   22 1.1 0.903563 0.161558
Q2FUT5   19 0.95 -1.27278 0.943444
Q2G234   17 0.85 -1.27278 0.943444
Q2FZU6   20 1 0.903563 0.161558
Q2G1Y2   13 0.65 -1.27278 0.943444
Q2FXN7   15 0.75 -1.27278 0.943444
Q2G2J3   8 0.4 -1.27278 0.943444
Q2G0G1   19 0.95 -1.27278 0.943444
Q2FW62   19 0.95 -1.27278 0.943444
Q2FUP7   21 1.05 0.903563 0.161558
Q2G1J3   17 0.85 -1.27278 0.943444
Q2FZ15   22 1.1 0.903563 0.161558
Q2G1D3   15 0.75 -1.27278 0.943444
Q2G0K2   29 1.45 0.903563 0.161558
Q2FWC1   18 0.9 -1.27278 0.943444
Q2FXM5   19 0.95 -1.27278 0.943444
Q2FY46   14 0.7 -1.27278 0.943444
Q2G1K0   16 0.8 -1.27278 0.943444
Q2FXT6   18 0.9 -1.27278 0.943444
Q2FZM4   17 0.85 -1.27278 0.943444
Q2FXG1   17 0.85 -1.27278 0.943444
Q2FXL1   19 0.95 -1.27278 0.943444
Q2FWX5   14 0.7 -1.27278 0.943444
# cudaSaTabsearch LTYPE = T LORDER = F LSOLN = F
# QUERY ID = PF20024 
# DBFILE = ./tableaux.ascii.DB                                                             
Q2G1I1   15 0.731707 -1.27278  0.943444
Q2G1K2   16 0.780488 -1.27278  0.943444
Q2FUU5   16 0.780488 -1.27278  0.943444
Q2FXB6   15 0.731707 -1.27278  0.943444
Q2FZU2   16 0.780488 -1.27278  0.943444
Q2FZK0   10 0.487805 -1.27278  0.943444
Q2FY33   19 0.926829 -1.27278  0.943444
Q2G098   16 0.780488 -1.27278  0.943444
Q2FZ46   16 0.780488 -1.27278  0.943444
Q2FZQ5   21 1.02439 0.903563  0.161558
Q2FXU8   18 0.878049 -1.27278  0.943444
Q9EZ08   15 0.731707 -1.27278  0.943444
Q2G1B9   17 0.829268 -1.27278  0.943444
Q2FZ73   19 0.926829 -1.27278  0.943444
Q2FY35   16 0.780488 -1.27278  0.943444
Q2FZ16   23 1.12195 0.903563  0.161558
Q2FYR2   21 1.02439 0.903563  0.161558
Q2FWY3   5 0.243902 -1.27278  0.943444
Q2G2F5   17 0.829268 -1.27278  0.943444
Q2G032   14 0.682927 -1.27278  0.943444
Q2FZ10   14 0.682927 -1.27278  0.943444
Q2G255   16 0.780488 -1.27278  0.943444
Q2G0X6   19 0.926829 -1.27278  0.943444
Q2FYH0   17 0.829268 -1.27278  0.943444
Q2FXJ9   13 0.634146 -1.27278  0.943444
Q2FZT4   20 0.97561 -1.27278  0.943444
Q2FVE6   20 0.97561 -1.27278  0.943444
Q2FYD3   10 0.487805 -1.27278  0.943444
Q2FXT5   14 0.682927 -1.27278  0.943444
Q2FY60   18 0.878049 -1.27278  0.943444
Q2G2D7   16 0.780488 -1.27278  0.943444
Q2FX16   18 0.878049 -1.27278  0.943444
Q2FZ34   20 0.97561 -1.27278  0.943444
Q2G1S4   19 0.926829 -1.27278  0.943444
Q2G147   19 0.926829 -1.27278  0.943444
Q2G1J7   19 0.926829 -1.27278  0.943444
Q2G2A7   21 1.02439 0.903563  0.161558
Q2G2M6   20 0.97561 -1.27278  0.943444
Q2FV30   21 1.02439 0.903563  0.161558
Q2FVL5   23 1.12195 0.903563  0.161558
Q2FXY0   15 0.731707 -1.27278  0.943444
Q2FZL1   18 0.878049 -1.27278  0.943444
Q2FW45   18 0.878049 -1.27278  0.943444
Q2FZU0   17 0.809524 -1.27278  0.943444
Q2FWZ0   15 0.714286 -1.27278  0.943444
Q2G2H5   18 0.857143 -1.27278  0.943444
Q2FYG9   18 0.857143 -1.27278  0.943444
Q2G2X6   17 0.809524 -1.27278  0.943444
Q2G155   17 0.809524 -1.27278  0.943444
Q2FXY9   23 1.09524 0.903563  0.161558
Q2FZ37   16 0.761905 -1.27278  0.943444
Q2FVI7   17 0.809524 -1.27278  0.943444
Q2FYS1   16 0.761905 -1.27278  0.943444
Q2FXL5   21 1 0.903563  0.161558
Q2G1J4   13 0.619048 -1.27278  0.943444
Q2FWZ3   15 0.714286 -1.27278  0.943444
Q2G2P7   21 1 0.903563  0.161558
Q2FVH3   17 0.809524 -1.27278  0.943444
Q2FZ31   17 0.809524 -1.27278  0.943444
Q2G283   19 0.904762 -1.27278  0.943444
Q2FZ66   20 0.952381 -1.27278  0.943444
Q2FWY7   9 0.428571 -1.27278  0.943444
Q2G1F9   21 1 0.903563  0.161558
Q2FZJ4   23 1.09524 0.903563  0.161558
Q2FZQ1   20 0.952381 -1.27278  0.943444
Q2FY80   16 0.761905 -1.27278  0.943444
Q2G2D4   15 0.714286 -1.27278  0.943444
Q2FYP1   20 0.952381 -1.27278  0.943444
Q2FYF9   12 0.571429 -1.27278  0.943444
Q2G0B3   17 0.809524 -1.27278  0.943444
Q2FUT8   17 0.809524 -1.27278  0.943444
Q2FYR1   22 1.04762 0.903563  0.161558
Q2FYL3   17 0.809524 -1.27278  0.943444
Q2FVG4   13 0.619048 -1.27278  0.943444
Q2FVP8   13 0.619048 -1.27278  0.943444
Q2FZ28   16 0.744186 -1.27278  0.943444
Q2G1F0   16 0.744186 -1.27278  0.943444
P95689   20 0.930233 -1.27278  0.943444
Q2FYH6   19 0.883721 -1.27278  0.943444
Q2FXD1   19 0.883721 -1.27278  0.943444
Q2G0X5   18 0.837209 -1.27278  0.943444
Q2FXN8   11 0.511628 -1.27278  0.943444
Q2G0N0   20 0.930233 -1.27278  0.943444
Q2G268   15 0.697674 -1.27278  0.943444
Q2FV61   20 0.930233 -1.27278  0.943444
Q2FXL7   23 1.06977 0.903563  0.161558
Q2FUR5   17 0.790698 -1.27278  0.943444
Q2FXV6   20 0.930233 -1.27278  0.943444
Q2G2C5   18 0.837209 -1.27278  0.943444
Q2FVJ6   19 0.883721 -1.27278  0.943444
Q2G1Y4   17 0.790698 -1.27278  0.943444
Q2FVI0   12 0.55814 -1.27278  0.943444
Q2FXJ8   17 0.790698 -1.27278  0.943444
Q2FZU7   17 0.790698 -1.27278  0.943444
Q2G2X4   16 0.744186 -1.27278  0.943444
Q2FZA8   20 0.930233 -1.27278  0.943444
Q2FW96   22 1.02326 0.903563  0.161558
Q2FYV4   19 0.883721 -1.27278  0.943444
O07325   23 1.06977 0.903563  0.161558
Q2G1C1   15 0.697674 -1.27278  0.943444
Q2FZR9   22 1.02326 0.903563  0.161558
Q2FVW3   21 0.976744 -1.27278  0.943444
Q2G124   22 1.02326 0.903563  0.161558
P0C0V7   18 0.837209 -1.27278  0.943444
Q2FX52   19 0.863636 -1.27278  0.943444
Q2G2C7   22 1 0.903563  0.161558
Q2G2D5   18 0.818182 -1.27278  0.943444
Q2FXQ7   18 0.818182 -1.27278  0.943444
Q2FZW0   17 0.772727 -1.27278  0.943444
Q2FVG3   22 1 0.903563  0.161558
Q2FXR4   16 0.727273 -1.27278  0.943444
Q2FZ67   19 0.863636 -1.27278  0.943444
Q2G243   19 0.863636 -1.27278  0.943444
Q2FV76   24 1.09091 0.903563  0.161558
Q2FVZ4   22 1 0.903563  0.161558
Q2FWC5   21 0.954545 -1.27278  0.943444
Q2FZY3   15 0.681818 -1.27278  0.943444
Q2FWH5   16 0.727273 -1.27278  0.943444
Q2G241   19 0.863636 -1.27278  0.943444
Q2FV35   17 0.772727 -1.27278  0.943444
Q2G0T5   18 0.818182 -1.27278  0.943444
Q2G1A9   16 0.727273 -1.27278  0.943444
Q2FYU7   20 0.909091 -1.27278  0.943444
Q2G2E0   15 0.681818 -1.27278  0.943444
Q2FVT6   19 0.863636 -1.27278  0.943444
Q2G0D7   17 0.772727 -1.27278  0.943444
Q2G1M6   19 0.863636 -1.27278  0.943444
Q2G0A6   13 0.590909 -1.27278  0.943444
Q2FUY6   19 0.863636 -1.27278  0.943444
Q2FYJ2   17 0.772727 -1.27278  0.943444
Q2G2E5   19 0.844444 -1.27278  0.943444
Q2G2P5   19 0.844444 -1.27278  0.943444
Q2G1R6   15 0.666667 -1.27278  0.943444
Q2FYF0   15 0.666667 -1.27278  0.943444
Q2FVH8   12 0.533333 -1.27278  0.943444
Q2FUU3   18 0.8 -1.27278  0.943444
Q2FVG8   26 1.15556 0.903563  0.161558
Q9ZAH5   19 0.844444 -1.27278  0.943444
Q2G2U0   16 0.711111 -1.27278  0.943444
Q2FYR4   19 0.844444 -1.27278  0.943444
Q2G256   17 0.755556 -1.27278  0.943444
Q2FVY0   17 0.755556 -1.27278  0.943444
Q2G0Q2   19 0.844444 -1.27278  0.943444
Q2G0R2   27 1.2 0.903563  0.161558
Q2G0Q3   21 0.933333 -1.27278  0.943444
Q2FWZ9   17 0.755556 -1.27278  0.943444
Q53705   17 0.755556 -1.27278  0.943444
Q2G2U3   19 0.844444 -1.27278  0.943444
Q2FYY6   21 0.933333 -1.27278  0.943444
Q2FWL3   18 0.8 -1.27278  0.943444
Q2FY50   18 0.8 -1.27278  0.943444
Q2FXN4   19 0.844444 -1.27278  0.943444
Q2G179   17 0.755556 -1.27278  0.943444
Q2G1L6   16 0.711111 -1.27278  0.943444
Q2FXU4   17 0.755556 -1.27278  0.943444
Q2G1E9   19 0.844444 -1.27278  0.943444
Q2G232   22 0.977778 -1.27278  0.943444
Q2FXH9   17 0.755556 -1.27278  0.943444
Q2G0X3   9 0.4 -1.27278  0.943444
Q2FXD0   21 0.933333 -1.27278  0.943444
Q2G0G3   21 0.933333 -1.27278  0.943444
Q2FWW3   19 0.844444 -1.27278  0.943444
Q2FYG0   19 0.826087 -1.27278  0.943444
Q2FZS9   11 0.478261 -1.27278  0.943444
Q2FYS2   18 0.782609 -1.27278  0.943444
Q2G2U4   13 0.565217 -1.27278  0.943444
Q2FWJ9   19 0.826087 -1.27278  0.943444
Q2FWF0   23 1 0.903563  0.161558
Q2FXR9   16 0.695652 -1.27278  0.943444
Q2FZV7   16 0.695652 -1.27278  0.943444
Q2G1W0   17 0.73913 -1.27278  0.943444
Q2G2I0   19 0.826087 -1.27278  0.943444
Q2G153   20 0.869565 -1.27278  0.943444
Q2FWD7   18 0.782609 -1.27278  0.943444
Q2FY15   15 0.652174 -1.27278  0.943444
Q2FV54   12 0.521739 -1.27278  0.943444
Q2FZ74   18 0.782609 -1.27278  0.943444
Q2FYV5   18 0.782609 -1.27278  0.943444
Q2G2I1   15 0.652174 -1.27278  0.943444
Q2FXZ6   16 0.695652 -1.27278  0.943444
Q2G0U0   19 0.826087 -1.27278  0.943444
Q2G0Y6   17 0.73913 -1.27278  0.943444
Q2FXJ0   17 0.73913 -1.27278  0.943444
Q2FY43   21 0.893617 -1.27278  0.943444
Q2FWM1   9 0.382979 -1.27278  0.943444
Q2FVJ1   16 0.680851 -1.27278  0.943444
Q2G0K3   19 0.808511 -1.27278  0.943444
Q2FY66   20 0.851064 -1.27278  0.943444
Q2FW99   13 0.553191 -1.27278  0.943444
Q2FV10   16 0.680851 -1.27278  0.943444
Q2FXJ5   18 0.765957 -1.27278  0.943444
Q2FX69   8 0.340426 -1.27278  0.943444
Q2G0B2   19 0.808511 -1.27278  0.943444
Q2FX14   22 0.93617 -1.27278  0.943444
Q2FYD8   17 0.723404 -1.27278  0.943444
Q2FWE5   20 0.851064 -1.27278  0.943444
Q2G2A3   14 0.595745 -1.27278  0.943444
Q2FZH8   17 0.723404 -1.27278  0.943444
Q2FX51   19 0.808511 -1.27278  0.943444
Q2FWE8   18 0.765957 -1.27278  0.943444
Q2G088   23 0.978723 -1.27278  0.943444
Q2G028   17 0.708333 -1.27278  0.943444
Q2G1S3   22 0.916667 -1.27278  0.943444
Q2FYN4   16 0.666667 -1.27278  0.943444
Q2FX86   17 0.708333 -1.27278  0.943444
Q2G2S8   18 0.75 -1.27278  0.943444
Q2FUW8   16 0.666667 -1.27278  0.943444
Q2FWD4   15 0.625 -1.27278  0.943444
Q2FVH6   16 0.666667 -1.27278  0.943444
Q2G029   20 0.833333 -1.27278  0.943444
Q2G1R5   17 0.708333 -1.27278  0.943444
Q2FX65   7 0.291667 -1.27278  0.943444
Q2FZV6   17 0.708333 -1.27278  0.943444
Q2G1P1   17 0.708333 -1.27278  0.943444
Q2FVU4   17 0.708333 -1.27278  0.943444
Q2FVT5   17 0.708333 -1.27278  0.943444
Q2G2H4   18 0.75 -1.27278  0.943444
Q2FZ58   17 0.708333 -1.27278  0.943444
Q2FVJ2   18 0.75 -1.27278  0.943444
Q2FXW5   17 0.708333 -1.27278  0.943444
Q2FWK1   27 1.125 0.903563  0.161558
Q2G031   19 0.791667 -1.27278  0.943444
Q2G0U1   20 0.833333 -1.27278  0.943444
Q2FW46   21 0.875 -1.27278  0.943444
Q2FZY5   20 0.833333 -1.27278  0.943444
Q2FZI5   18 0.734694 -1.27278  0.943444
Q2FYR9   19 0.77551 -1.27278  0.943444
Q2FZ92   16 0.653061 -1.27278  0.943444
Q2G1D5   17 0.693878 -1.27278  0.943444
Q2FXM2   24 0.979592 -1.27278  0.943444
Q2FVM2   20 0.816327 -1.27278  0.943444
Q2FZN2   19 0.77551 -1.27278  0.943444
Q2G1U8   16 0.653061 -1.27278  0.943444
Q2FVS7   20 0.816327 -1.27278  0.943444
Q2FWB5   17 0.693878 -1.27278  0.943444
Q2FXX1   20 0.816327 -1.27278  0.943444
Q2G2J9   16 0.653061 -1.27278  0.943444
Q2G0Y7   15 0.612245 -1.27278  0.943444
Q2FW81   19 0.77551 -1.27278  0.943444
Q2FWK3   15 0.612245 -1.27278  0.943444
Q2FY34   16 0.653061 -1.27278  0.943444
Q2FXF8   16 0.653061 -1.27278  0.943444
Q2FXI9   19 0.77551 -1.27278  0.943444
Q05615   14 0.56 -1.27278  0.943444
Q2FUW4   16 0.64 -1.27278  0.943444
Q2FVF4   18 0.72 -1.27278  0.943444
Q2FWI3   15 0.6 -1.27278  0.943444
Q2FWG8   21 0.84 -1.27278  0.943444
Q2G0R0   16 0.64 -1.27278  0.943444
Q2G0I4   18 0.72 -1.27278  0.943444
Q2FV67   16 0.64 -1.27278  0.943444
Q2G091   13 0.52 -1.27278  0.943444
Q2G1U1   16 0.64 -1.27278  0.943444
Q2FUX7   18 0.72 -1.27278  0.943444
Q2FY51   18 0.72 -1.27278  0.943444
Q2FYP2   17 0.68 -1.27278  0.943444
Q2G0F8   19 0.76 -1.27278  0.943444
Q2FXH5   20 0.8 -1.27278  0.943444
Q2G193   18 0.72 -1.27278  0.943444
Q2FWD6   16 0.64 -1.27278  0.943444
Q2FZ98   20 0.784314 -1.27278  0.943444
Q2FYQ2   17 0.666667 -1.27278  0.943444
Q2FWL5   14 0.54902 -1.27278  0.943444
Q2FV16   19 0.745098 -1.27278  0.943444
Q2FWX9   16 0.627451 -1.27278  0.943444
Q2G1J0   17 0.666667 -1.27278  0.943444
Q2G235   16 0.627451 -1.27278  0.943444
Q2FXK1   15 0.588235 -1.27278  0.943444
Q2FWF4   17 0.666667 -1.27278  0.943444
Q2FZC8   18 0.705882 -1.27278  0.943444
Q2FZQ4   16 0.627451 -1.27278  0.943444
O52582   14 0.54902 -1.27278  0.943444
Q2FZI6   18 0.705882 -1.27278  0.943444
Q2FUW7   17 0.666667 -1.27278  0.943444
Q2G2M9   18 0.705882 -1.27278  0.943444
Q2FZD0   15 0.588235 -1.27278  0.943444
Q2FWK7   22 0.862745 -1.27278  0.943444
Q2FWU4   7 0.27451 -1.27278  0.943444
Q2FUX4   17 0.666667 -1.27278  0.943444
Q2G2V3   19 0.745098 -1.27278  0.943444
O05204   19 0.745098 -1.27278  0.943444
Q2FYC2   18 0.692308 -1.27278  0.943444
Q2FZP6   20 0.769231 -1.27278  0.943444
Q2G0L2   17 0.653846 -1.27278  0.943444
Q2FZV1   12 0.461538 -1.27278  0.943444
Q2FVQ5   25 0.961538 -1.27278  0.943444
Q2FZW6   17 0.653846 -1.27278  0.943444
Q2FZI3   17 0.653846 -1.27278  0.943444
Q2G219   19 0.730769 -1.27278  0.943444
Q2FZR2   16 0.615385 -1.27278  0.943444
Q2FXZ2   17 0.653846 -1.27278  0.943444
Q2FYC6   23 0.884615 -1.27278  0.943444
Q2FYZ5   20 0.754717 -1.27278  0.943444
Q2FWN4   17 0.641509 -1.27278  0.943444
Q2G221   16 0.603774 -1.27278  0.943444
Q2FZX5   17 0.641509 -1.27278  0.943444
Q2FUW3   16 0.603774 -1.27278  0.943444
Q2G2H3   16 0.603774 -1.27278  0.943444
Q2FY08   24 0.90566 -1.27278  0.943444
Q2FXU5   19 0.716981 -1.27278  0.943444
Q2G1F8   21 0.792453 -1.27278  0.943444
Q2FYW4   20 0.754717 -1.27278  0.943444
Q2G142   22 0.830189 -1.27278  0.943444
Q2G1U3   15 0.566038 -1.27278  0.943444
Q2FZ18   19 0.716981 -1.27278  0.943444
Q2FV24   14 0.528302 -1.27278  0.943444
Q2G1C2   19 0.716981 -1.27278  0.943444
Q2FYZ4   19 0.716981 -1.27278  0.943444
Q2FWT4   20 0.754717 -1.27278  0.943444
Q2FUX1   23 0.867925 -1.27278  0.943444
Q2FZG9   22 0.814815 -1.27278  0.943444
Q2FVC1   21 0.777778 -1.27278  0.943444
Q2FYT3   16 0.592593 -1.27278  0.943444
Q2FY82   17 0.62963 -1.27278  0.943444
Q2FV02   15 0.555556 -1.27278  0.943444
Q2FXJ2   19 0.703704 -1.27278  0.943444
Q2FZ02   16 0.592593 -1.27278  0.943444
Q2G0L3   16 0.592593 -1.27278  0.943444
Q2FZH5   20 0.740741 -1.27278  0.943444
Q2FWH4   20 0.740741 -1.27278  0.943444
Q2FW49   17 0.62963 -1.27278  0.943444
Q93T05   19 0.703704 -1.27278  0.943444
Q2FX73   18 0.666667 -1.27278  0.943444
Q2G239   17 0.618182 -1.27278  0.943444
Q2G121   16 0.581818 -1.27278  0.943444
Q2FY11   20 0.727273 -1.27278  0.943444
Q2FV11   17 0.618182 -1.27278  0.943444
Q2FZ05   16 0.581818 -1.27278  0.943444
Q2G253   24 0.872727 -1.27278  0.943444
Q2FW98   16 0.581818 -1.27278  0.943444
Q2G205   20 0.727273 -1.27278  0.943444
Q2FVE7   17 0.618182 -1.27278  0.943444
Q2FYD0   17 0.618182 -1.27278  0.943444
Q2FZ19   16 0.581818 -1.27278  0.943444
Q2G1C7   22 0.8 -1.27278  0.943444
Q2FV60   18 0.654545 -1.27278  0.943444
Q2FY64   16 0.581818 -1.27278  0.943444
Q2FZI9   17 0.618182 -1.27278  0.943444
Q2FV57   21 0.75 -1.27278  0.943444
Q2FXA5   19 0.678571 -1.27278  0.943444
Q2G2U8   16 0.571429 -1.27278  0.943444
Q2FZP0   19 0.678571 -1.27278  0.943444
Q2FZL7   16 0.571429 -1.27278  0.943444
Q2FZR3   17 0.607143 -1.27278  0.943444
Q2FWA0   16 0.571429 -1.27278  0.943444
Q2G090   19 0.678571 -1.27278  0.943444
Q2G1H0   19 0.666667 -1.27278  0.943444
Q2FZP4   16 0.561404 -1.27278  0.943444
Q2FUX0   17 0.596491 -1.27278  0.943444
Q2FV86   16 0.561404 -1.27278  0.943444
Q2FV14   16 0.561404 -1.27278  0.943444
Q2FUT2   17 0.596491 -1.27278  0.943444
Q2FZ64   18 0.631579 -1.27278  0.943444
Q2FUW1   11 0.37931 -1.27278  0.943444
Q2FWI0   20 0.689655 -1.27278  0.943444
Q2G2K5   18 0.62069 -1.27278  0.943444
Q2FWK6   15 0.517241 -1.27278  0.943444
Q2G0T9   20 0.689655 -1.27278  0.943444
Q2G078   26 0.896552 -1.27278  0.943444
Q2G1P3   21 0.724138 -1.27278  0.943444
Q2G274   15 0.508475 -1.27278  0.943444
Q2FZD4   15 0.508475 -1.27278  0.943444
Q2FYS5   16 0.542373 -1.27278  0.943444
Q2G1K5   16 0.542373 -1.27278  0.943444
Q2G1L5   20 0.677966 -1.27278  0.943444
Q2G1M9   21 0.711864 -1.27278  0.943444
Q2FX67   14 0.474576 -1.27278  0.943444
Q2FZ32   17 0.576271 -1.27278  0.943444
Q2FWH7   15 0.508475 -1.27278  0.943444
Q2FXT8   17 0.566667 -1.27278  0.943444
Q2FUQ3   17 0.566667 -1.27278  0.943444
Q2G1Y6   18 0.6 -1.27278  0.943444
Q2FX68   12 0.4 -1.27278  0.943444
Q2FWD1   17 0.566667 -1.27278  0.943444
Q2FUZ8   18 0.6 -1.27278  0.943444
Q2G1F5   19 0.633333 -1.27278  0.943444
Q2G2T6   18 0.6 -1.27278  0.943444
Q2FYD2   17 0.566667 -1.27278  0.943444
Q2FYA1   17 0.566667 -1.27278  0.943444
Q2FY21   16 0.533333 -1.27278  0.943444
Q2FZD3   12 0.4 -1.27278  0.943444
Q2G1Z4   23 0.766667 -1.27278  0.943444
Q2G0S3   20 0.655738 -1.27278  0.943444
Q2FVQ3   18 0.590164 -1.27278  0.943444
Q2G2J4   17 0.557377 -1.27278  0.943444
Q2G2B8   17 0.557377 -1.27278  0.943444
Q2G0L5   7 0.229508 -1.27278  0.943444
Q2FW72   17 0.557377 -1.27278  0.943444
Q2FYT8   14 0.459016 -1.27278  0.943444
Q2FXM9   17 0.557377 -1.27278  0.943444
Q2G1Y0   19 0.622951 -1.27278  0.943444
Q2G2D0   14 0.459016 -1.27278  0.943444
Q2G2M2   17 0.557377 -1.27278  0.943444
Q2G1B7   16 0.52459 -1.27278  0.943444
Q2G1B8   17 0.557377 -1.27278  0.943444
Q2G0M6   25 0.819672 -1.27278  0.943444
Q2G1D8   19 0.612903 -1.27278  0.943444
Q2FV70   20 0.645161 -1.27278  0.943444
Q2FV72   19 0.612903 -1.27278  0.943444
Q2FVB2   17 0.548387 -1.27278  0.943444
Q2G122   16 0.516129 -1.27278  0.943444
Q2G1W2   18 0.571429 -1.27278  0.943444
Q2FWW1   14 0.444444 -1.27278  0.943444
Q2G1F4   17 0.539683 -1.27278  0.943444
Q2G093   21 0.666667 -1.27278  0.943444
Q2FXY7   16 0.507937 -1.27278  0.943444
Q2G1C6   18 0.571429 -1.27278  0.943444
Q2FZ20   15 0.47619 -1.27278  0.943444
O50581   16 0.5 -1.27278  0.943444
Q2G1N1   22 0.6875 -1.27278  0.943444
Q2G188   14 0.430769 -1.27278  0.943444
Q2G296   18 0.553846 -1.27278  0.943444
Q2G2E9   16 0.492308 -1.27278  0.943444
Q2G294   17 0.523077 -1.27278  0.943444
Q2FWJ5   14 0.430769 -1.27278  0.943444
Q2FW03   15 0.454545 -1.27278  0.943444
Q2G0N1   16 0.484848 -1.27278  0.943444
Q2FZJ0   16 0.484848 -1.27278  0.943444
Q2FYZ9   17 0.515152 -1.27278  0.943444
Q2FV74   16 0.484848 -1.27278  0.943444
Q2FXP7   15 0.454545 -1.27278  0.943444
Q2FXU1   16 0.484848 -1.27278  0.943444
Q2G1M8   19 0.575758 -1.27278  0.943444
Q2FXY4   14 0.424242 -1.27278  0.943444
Q2FZ94   21 0.626866 -1.27278  0.943444
Q2FYI0   14 0.411765 -1.27278  0.943444
Q2FXT9   16 0.470588 -1.27278  0.943444
Q2G0D2   19 0.550725 -1.27278  0.943444
Q2FYB7   19 0.550725 -1.27278  0.943444
Q2FVN8   16 0.463768 -1.27278  0.943444
Q2FZ49   18 0.521739 -1.27278  0.943444
Q2FUW6   16 0.463768 -1.27278  0.943444
Q2G1P7   19 0.550725 -1.27278  0.943444
Q2FW70   23 0.657143 -1.27278  0.943444
Q2G0W1   16 0.457143 -1.27278  0.943444
Q2G024   19 0.542857 -1.27278  0.943444
Q2G1G8   15 0.428571 -1.27278  0.943444
Q2G1R9   14 0.4 -1.27278  0.943444
O06446   14 0.4 -1.27278  0.943444
Q2G1C9   20 0.571429 -1.27278  0.943444
Q2FXV8   19 0.535211 -1.27278  0.943444
Q2G0P5   14 0.394366 -1.27278  0.943444
Q2FV64   15 0.416667 -1.27278  0.943444
Q2FV87   15 0.410959 -1.27278  0.943444
Q2G1K9   15 0.405405 -1.27278  0.943444
Q2G266   15 0.405405 -1.27278  0.943444
Q59801   17 0.453333 -1.27278  0.943444
Q2FXH2   14 0.373333 -1.27278  0.943444
Q53727   15 0.394737 -1.27278  0.943444
Q2G2Q0   25 0.657895 -1.27278  0.943444
Q2FZD8   17 0.441558 -1.27278  0.943444
Q2FYS4   29 0.753247 -1.27278  0.943444
Q2G1G2   15 0.38961 -1.27278  0.943444
Q2FXV9   16 0.410256 -1.27278  0.943444
Q2G0L4   7 0.179487 -1.27278  0.943444
Q2FXR8   17 0.435897 -1.27278  0.943444
Q2FYJ0   16 0.410256 -1.27278  0.943444
Q2FZS8   18 0.455696 -1.27278  0.943444
Q2FXN9   16 0.395062 -1.27278  0.943444
Q2FYM1   17 0.419753 -1.27278  0.943444
Q2FVZ5   15 0.37037 -1.27278  0.943444
Q2FVL8   15 0.365854 -1.27278  0.943444
Q2FZ40   16 0.390244 -1.27278  0.943444
Q2FYH5   17 0.409639 -1.27278  0.943444
Q2FXB3   16 0.376471 -1.27278  0.943444
Q2FYS9   16 0.367816 -1.27278  0.943444
Q2G1Q4   20 0.45977 -1.27278  0.943444
Q2FVC3   18 0.413793 -1.27278  0.943444
Q2G046   17 0.386364 -1.27278  0.943444
Q2FWU3   13 0.295455 -1.27278  0.943444
Q2FZ72   15 0.340909 -1.27278  0.943444
Q2FZ82   17 0.386364 -1.27278  0.943444
Q9F1K0   18 0.395604 -1.27278  0.943444
Q2FVV9   15 0.315789 -1.27278  0.943444
Q2FZT6   14 0.291667 -1.27278  0.943444
Q2FWU5   13 0.270833 -1.27278  0.943444
Q2FYC8   12 0.247423 -1.27278  0.943444
Q2FZK7   14 0.282828 -1.27278  0.943444
Q2G2C1   14 0.282828 -1.27278  0.943444
Q2FZT5   14 0.27451 -1.27278  0.943444
Q2G0R8   14 0.271845 -1.27278  0.943444
Q2FW95   11 0.213592 -1.27278  0.943444
Q2G0N5   13 0.242991 -1.27278  0.943444
P47768   15 0.275229 -1.27278  0.943444
Q2FXH4   12 0.218182 -1.27278  0.943444
Q2FVM1   18 0.327273 -1.27278  0.943444
```
