## Supplementary Data 3 for "Mining folded proteomes in the era of accurate structure prediction": PF20028.output

```
# cudaSaTabsearch LTYPE = T LORDER = F LSOLN = F
# QUERY ID = PF20028 
# DBFILE = ./tableaux.ascii.DB                                                             
Q2G0V6   0 0 -1.27278 0.943444
Q2G075   0 0 -1.27278 0.943444
Q2G083   0 0 -1.27278 0.943444
Q2FZN3   0 0 -1.27278 0.943444
Q2FY90   0 0 -1.27278 0.943444
Q2FX91   0 0 -1.27278 0.943444
Q2FX54   0 0 -1.27278 0.943444
Q2FYQ4   0 0 -1.27278 0.943444
Q2G284   0 0 -1.27278 0.943444
Q2G0S4   0 0 -1.27278 0.943444
Q2FWM3   0 0 -1.27278 0.943444
Q2FX81   0 0 -1.27278 0.943444
Q2FXC6   0 0 -1.27278 0.943444
Q2FWJ7   0 0 -1.27278 0.943444
Q2FYJ9   0 0 -1.27278 0.943444
Q2G2E6   0 0 -1.27278 0.943444
Q2FWV0   0 0 -1.27278 0.943444
Q2FZC3   0 0 -1.27278 0.943444
Q2FVH9   0 0 -1.27278 0.943444
Q2FXQ5   0 0 -1.27278 0.943444
Q2FZU4   0 0 -1.27278 0.943444
Q2FYF8   0 0 -1.27278 0.943444
Q2FUR4   0 0 -1.27278 0.943444
Q2FYI2   0 0 -1.27278 0.943444
Q2FYY2   0 0 -1.27278 0.943444
Q2FW58   0 0 -1.27278 0.943444
P0C7Z3   0 0 -1.27278 0.943444
Q2G0T2   0 0 -1.27278 0.943444
Q2G1G9   0 0 -1.27278 0.943444
Q2FVJ0   0 0 -1.27278 0.943444
Q2FZ80   0 0 -1.27278 0.943444
Q2G1R4   0 0 -1.27278 0.943444
Q2FW02   0 0 -1.27278 0.943444
Q2G1X3   0 0 -1.27278 0.943444
Q2FWW4   0 0 -1.27278 0.943444
Q2FZE1   0 0 -1.27278 0.943444
Q2FY31   0 0 -1.27278 0.943444
Q2G018   0 0 -1.27278 0.943444
Q2FZI0   0 0 -1.27278 0.943444
Q2FUZ7   0 0 -1.27278 0.943444
Q2G250   0 0 -1.27278 0.943444
Q2FWU8   0 0 -1.27278 0.943444
Q2FYX5   0 0 -1.27278 0.943444
Q2FZY2   0 0 -1.27278 0.943444
Q2FZX8   0 0 -1.27278 0.943444
Q2FUY8   0 0 -1.27278 0.943444
Q2FV73   0 0 -1.27278 0.943444
Q2G0C5   0 0 -1.27278 0.943444
Q2FZ52   0 0 -1.27278 0.943444
Q2FVK6   0 0 -1.27278 0.943444
Q2G0Z3   0 0 -1.27278 0.943444
Q2FZJ8   0 0 -1.27278 0.943444
Q2FY57   0 0 -1.27278 0.943444
Q2G0W3   0 0 -1.27278 0.943444
Q2G0I2   0 0 -1.27278 0.943444
Q2FYX1   0 0 -1.27278 0.943444
Q2G0H2   0 0 -1.27278 0.943444
Q2FWJ8   0 0 -1.27278 0.943444
Q2FWZ7   0 0 -1.27278 0.943444
Q2FV04   0 0 -1.27278 0.943444
Q2G0H6   0 0 -1.27278 0.943444
Q2G291   0 0 -1.27278 0.943444
Q2G1A7   0 0 -1.27278 0.943444
Q2FVS8   0 0 -1.27278 0.943444
Q2FZ26   0 0 -1.27278 0.943444
Q2FXJ3   0 0 -1.27278 0.943444
Q2G231   0 0 -1.27278 0.943444
Q2G2N0   0 0 -1.27278 0.943444
Q2G2I2   0 0 -1.27278 0.943444
Q2FYU3   0 0 -1.27278 0.943444
Q2FWY5   0 0 -1.27278 0.943444
Q2G2E3   0 0 -1.27278 0.943444
Q2FV09   0 0 -1.27278 0.943444
Q2FX72   0 0 -1.27278 0.943444
Q2FWA3   0 0 -1.27278 0.943444
Q2FWF2   0 0 -1.27278 0.943444
Q2G0E4   0 0 -1.27278 0.943444
Q2G251   0 0 -1.27278 0.943444
P0C818   0 0 -1.27278 0.943444
Q2FXQ2   0 0 -1.27278 0.943444
Q2FXD4   0 0 -1.27278 0.943444
Q2G014   0 0 -1.27278 0.943444
Q2FWI9   0 0 -1.27278 0.943444
Q2FX79   0 0 -1.27278 0.943444
Q2FVP7   0 0 -1.27278 0.943444
Q2FZN4   0 0 -1.27278 0.943444
Q2FWU6   0 0 -1.27278 0.943444
Q2G2Y1   0 0 -1.27278 0.943444
Q2FYF6   0 0 -1.27278 0.943444
Q2FXK0   0 0 -1.27278 0.943444
Q2FVI9   0 0 -1.27278 0.943444
Q2G246   0 0 -1.27278 0.943444
Q2G053   0 0 -1.27278 0.943444
Q2FWK8   0 0 -1.27278 0.943444
Q2FXL8   0 0 -1.27278 0.943444
Q2G0Q4   0 0 -1.27278 0.943444
Q2FVB7   0 0 -1.27278 0.943444
Q2FYD6   0 0 -1.27278 0.943444
Q2FXK9   0 0 -1.27278 0.943444
Q2FV78   0 0 -1.27278 0.943444
Q2FXG4   0 0 -1.27278 0.943444
Q2G0C8   0 0 -1.27278 0.943444
Q2FWU9   0 0 -1.27278 0.943444
Q2FUX2   0 0 -1.27278 0.943444
Q2FYI8   0 0 -1.27278 0.943444
Q2FXA1   0 0 -1.27278 0.943444
Q2FV49   0 0 -1.27278 0.943444
Q2G1S0   0 0 -1.27278 0.943444
Q2G0G0   0 0 -1.27278 0.943444
P0C805   0 0 -1.27278 0.943444
Q2FWV9   0 0 -1.27278 0.943444
Q2G152   0 0 -1.27278 0.943444
Q2FX48   0 0 -1.27278 0.943444
Q2FXS5   0 0 -1.27278 0.943444
Q2FWL4   0 0 -1.27278 0.943444
P0C7Y1   0 0 -1.27278 0.943444
Q2FXA2   0 0 -1.27278 0.943444
Q2FY96   0 0 -1.27278 0.943444
Q2FVJ3   0 0 -1.27278 0.943444
Q2FZ24   0 0 -1.27278 0.943444
Q2G1X4   0 0 -1.27278 0.943444
Q2FYM6   0 0 -1.27278 0.943444
Q2FWX6   0 0 -1.27278 0.943444
Q2G1D2   0 0 -1.27278 0.943444
Q2FWC0   0 0 -1.27278 0.943444
Q2FZG7   0 0 -1.27278 0.943444
Q2G2P1   0 0 -1.27278 0.943444
Q2G1M4   0 0 -1.27278 0.943444
Q2FX29   0 0 -1.27278 0.943444
Q2FUZ3   0 0 -1.27278 0.943444
Q2FVZ9   0 0 -1.27278 0.943444
Q2G2N3   0 0 -1.27278 0.943444
Q2G237   0 0 -1.27278 0.943444
Q2FXN5   0 0 -1.27278 0.943444
Q2FYP7   0 0 -1.27278 0.943444
Q2FWC8   0 0 -1.27278 0.943444
Q2G209   0 0 -1.27278 0.943444
Q2FXX7   0 0 -1.27278 0.943444
Q2FV05   0 0 -1.27278 0.943444
Q2FWM8   0 0 -1.27278 0.943444
Q2FV00   0 0 -1.27278 0.943444
Q2FZF2   0 0 -1.27278 0.943444
Q2FV80   0 0 -1.27278 0.943444
Q2FZZ7   0 0 -1.27278 0.943444
Q2FWH8   0 0 -1.27278 0.943444
Q2FVS5   0 0 -1.27278 0.943444
Q2FWY0   0 0 -1.27278 0.943444
Q2FZM3   0 0 -1.27278 0.943444
Q2FZW8   0 0 -1.27278 0.943444
Q2FVY7   0 0 -1.27278 0.943444
Q2FXJ1   0 0 -1.27278 0.943444
Q2G0T7   0 0 -1.27278 0.943444
Q2FW40   0 0 -1.27278 0.943444
Q2FYU9   0 0 -1.27278 0.943444
Q2FUR0   0 0 -1.27278 0.943444
Q2G215   0 0 -1.27278 0.943444
Q2G169   0 0 -1.27278 0.943444
Q2G034   0 0 -1.27278 0.943444
Q2FUV8   0 0 -1.27278 0.943444
Q2FW44   2 0.2 -1.27278 0.943444
Q2FYJ8   0 0 -1.27278 0.943444
Q2FVR6   2 0.2 -1.27278 0.943444
Q2G183   2 0.2 -1.27278 0.943444
Q2G0S1   2 0.2 -1.27278 0.943444
Q2FX83   0 0 -1.27278 0.943444
Q2FYF7   1 0.1 -1.27278 0.943444
Q2G166   2 0.2 -1.27278 0.943444
Q2FX20   2 0.2 -1.27278 0.943444
Q2G020   2 0.2 -1.27278 0.943444
Q2FVC0   0 0 -1.27278 0.943444
Q2FVD1   0 0 -1.27278 0.943444
Q2FWH1   1 0.1 -1.27278 0.943444
Q2FYX2   1 0.1 -1.27278 0.943444
Q2FZB5   2 0.2 -1.27278 0.943444
Q2G0G8   1 0.1 -1.27278 0.943444
P0A0I4   0 0 -1.27278 0.943444
Q2G2C6   2 0.2 -1.27278 0.943444
Q2FVB1   2 0.2 -1.27278 0.943444
Q2FYN1   1 0.1 -1.27278 0.943444
Q2FV79   1 0.1 -1.27278 0.943444
Q2FVU9   1 0.1 -1.27278 0.943444
Q2G0W5   1 0.1 -1.27278 0.943444
Q2FW60   1 0.1 -1.27278 0.943444
Q2G269   1 0.1 -1.27278 0.943444
Q2FZS1   2 0.2 -1.27278 0.943444
Q2G1Y3   2 0.2 -1.27278 0.943444
Q2FWA4   2 0.2 -1.27278 0.943444
Q2G0C0   1 0.1 -1.27278 0.943444
Q2G2J6   0 0 -1.27278 0.943444
Q2G1R2   2 0.2 -1.27278 0.943444
Q2FXY8   2 0.2 -1.27278 0.943444
Q2FYL2   2 0.2 -1.27278 0.943444
Q2FYS3   0 0 -1.27278 0.943444
Q2FXS0   1 0.1 -1.27278 0.943444
Q2FWA7   0 0 -1.27278 0.943444
Q2FWV8   1 0.1 -1.27278 0.943444
Q2G279   2 0.2 -1.27278 0.943444
Q2FYB5   0 0 -1.27278 0.943444
Q2G175   1 0.1 -1.27278 0.943444
Q2FZ07   2 0.2 -1.27278 0.943444
Q2FVG7   2 0.2 -1.27278 0.943444
Q2G2P3   0 0 -1.27278 0.943444
Q2FZA3   2 0.2 -1.27278 0.943444
Q2FYE1   1 0.1 -1.27278 0.943444
Q2G2F8   0 0 -1.27278 0.943444
Q2FWS8   0 0 -1.27278 0.943444
Q2FXD8   2 0.2 -1.27278 0.943444
Q2FX46   1 0.1 -1.27278 0.943444
Q2FYB4   1 0.1 -1.27278 0.943444
Q2FYC0   2 0.2 -1.27278 0.943444
Q2FUY5   2 0.2 -1.27278 0.943444
Q2FYF2   0 0 -1.27278 0.943444
Q2G0R4   0 0 -1.27278 0.943444
Q2G1L1   2 0.2 -1.27278 0.943444
Q2FYB0   0 0 -1.27278 0.943444
Q2FWW5   1 0.1 -1.27278 0.943444
Q2FX04   2 0.2 -1.27278 0.943444
Q2FV33   1 0.1 -1.27278 0.943444
Q2FUX6   2 0.2 -1.27278 0.943444
Q2FVP5   0 0 -1.27278 0.943444
Q2G0W7   1 0.1 -1.27278 0.943444
Q2FXV1   1 0.1 -1.27278 0.943444
Q2G096   1 0.1 -1.27278 0.943444
Q2FV68   2 0.2 -1.27278 0.943444
Q2FVY6   2 0.2 -1.27278 0.943444
Q2FYY0   2 0.2 -1.27278 0.943444
Q2G005   1 0.1 -1.27278 0.943444
Q2G2B4   2 0.2 -1.27278 0.943444
Q2FVZ7   1 0.1 -1.27278 0.943444
Q2FW55   1 0.1 -1.27278 0.943444
Q2FV92   2 0.2 -1.27278 0.943444
Q2FYV9   2 0.2 -1.27278 0.943444
Q2FW74   2 0.2 -1.27278 0.943444
Q2FVK9   1 0.1 -1.27278 0.943444
Q2FZA4   1 0.1 -1.27278 0.943444
Q2FV25   0 0 -1.27278 0.943444
Q2FYG8   1 0.1 -1.27278 0.943444
Q2G216   1 0.1 -1.27278 0.943444
Q2FZ69   1 0.1 -1.27278 0.943444
Q2FV97   1 0.1 -1.27278 0.943444
Q2FZ95   0 0 -1.27278 0.943444
Q2FZN8   2 0.2 -1.27278 0.943444
Q2FZG2   2 0.2 -1.27278 0.943444
Q2G259   1 0.1 -1.27278 0.943444
Q2FYB6   2 0.2 -1.27278 0.943444
Q2FZD1   2 0.2 -1.27278 0.943444
Q2FYT6   2 0.2 -1.27278 0.943444
Q2G0Y2   2 0.2 -1.27278 0.943444
Q2FWZ1   2 0.2 -1.27278 0.943444
Q2FVC8   1 0.1 -1.27278 0.943444
Q2G2H1   1 0.1 -1.27278 0.943444
Q2FY47   2 0.2 -1.27278 0.943444
Q2FX78   2 0.2 -1.27278 0.943444
Q2FX47   0 0 -1.27278 0.943444
Q2FZA7   1 0.1 -1.27278 0.943444
Q2FV32   1 0.1 -1.27278 0.943444
Q2FYE6   0 0 -1.27278 0.943444
Q2FZ41   0 0 -1.27278 0.943444
Q2FYG3   0 0 -1.27278 0.943444
Q2FX01   2 0.2 -1.27278 0.943444
Q2FXU6   2 0.2 -1.27278 0.943444
Q2FYL7   1 0.1 -1.27278 0.943444
Q2FWQ3   1 0.1 -1.27278 0.943444
Q2FZY9   1 0.1 -1.27278 0.943444
Q2FV50   2 0.2 -1.27278 0.943444
Q2FUY7   1 0.1 -1.27278 0.943444
Q2FXP6   1 0.1 -1.27278 0.943444
Q2G1S9   1 0.1 -1.27278 0.943444
Q2FX18   1 0.1 -1.27278 0.943444
Q2FYU0   0 0 -1.27278 0.943444
Q2FXZ7   4 0.380952 -1.27278 0.943444
Q2G051   4 0.380952 -1.27278 0.943444
Q2FWS3   3 0.285714 -1.27278 0.943444
Q2FW14   3 0.285714 -1.27278 0.943444
Q2FYD7   4 0.380952 -1.27278 0.943444
Q9RQP8   2 0.190476 -1.27278 0.943444
Q2FZK2   3 0.285714 -1.27278 0.943444
Q2FWI7   4 0.380952 -1.27278 0.943444
Q2G182   1 0.0952381 -1.27278 0.943444
Q2FYT7   2 0.190476 -1.27278 0.943444
Q2FV46   4 0.380952 -1.27278 0.943444
Q2FY58   1 0.0952381 -1.27278 0.943444
Q2FX06   0 0 -1.27278 0.943444
Q2FZH0   3 0.285714 -1.27278 0.943444
Q2FUZ4   5 0.47619 -1.27278 0.943444
Q2G102   2 0.190476 -1.27278 0.943444
Q2G1R8   3 0.285714 -1.27278 0.943444
Q2G2J1   3 0.285714 -1.27278 0.943444
Q2FX71   4 0.380952 -1.27278 0.943444
Q2FUZ5   2 0.190476 -1.27278 0.943444
Q2FYP5   3 0.285714 -1.27278 0.943444
Q2G048   0 0 -1.27278 0.943444
Q2FUQ0   4 0.380952 -1.27278 0.943444
Q2FWS7   5 0.47619 -1.27278 0.943444
Q2FV65   2 0.190476 -1.27278 0.943444
Q2G125   1 0.0952381 -1.27278 0.943444
Q2FYT2   4 0.380952 -1.27278 0.943444
Q2FVH7   2 0.190476 -1.27278 0.943444
Q2G127   4 0.380952 -1.27278 0.943444
Q2FYI5   2 0.190476 -1.27278 0.943444
Q2FYX4   6 0.571429 -1.27278 0.943444
Q2G0M3   5 0.47619 -1.27278 0.943444
Q2FW87   3 0.285714 -1.27278 0.943444
Q2G211   0 0 -1.27278 0.943444
Q2FXR5   5 0.47619 -1.27278 0.943444
Q2FWR5   4 0.380952 -1.27278 0.943444
Q2FYD5   4 0.380952 -1.27278 0.943444
Q2FY94   2 0.190476 -1.27278 0.943444
Q2G2W8   1 0.0952381 -1.27278 0.943444
Q2FZL9   6 0.571429 -1.27278 0.943444
Q2FYT9   4 0.380952 -1.27278 0.943444
Q2FX44   2 0.190476 -1.27278 0.943444
Q2FXB2   1 0.0952381 -1.27278 0.943444
Q2FVF6   3 0.285714 -1.27278 0.943444
Q2G2F6   1 0.0952381 -1.27278 0.943444
Q2G2C3   4 0.380952 -1.27278 0.943444
Q2FYA5   3 0.285714 -1.27278 0.943444
Q2FYB1   3 0.285714 -1.27278 0.943444
Q2G011   3 0.285714 -1.27278 0.943444
Q2FV29   0 0 -1.27278 0.943444
Q2FVW1   1 0.0952381 -1.27278 0.943444
Q2FYA4   2 0.190476 -1.27278 0.943444
Q2FY26   3 0.285714 -1.27278 0.943444
Q2FXC1   3 0.285714 -1.27278 0.943444
Q2G2T0   5 0.47619 -1.27278 0.943444
Q2FY62   2 0.190476 -1.27278 0.943444
Q2G2K4   3 0.285714 -1.27278 0.943444
Q2FW65   4 0.380952 -1.27278 0.943444
Q2FY05   5 0.47619 -1.27278 0.943444
Q2FV96   5 0.47619 -1.27278 0.943444
Q2G1S7   1 0.0952381 -1.27278 0.943444
Q2FWS9   3 0.285714 -1.27278 0.943444
Q2G180   3 0.285714 -1.27278 0.943444
Q2G0L6   4 0.380952 -1.27278 0.943444
Q2G189   1 0.0952381 -1.27278 0.943444
Q2FYD9   0 0 -1.27278 0.943444
Q2FWM6   0 0 -1.27278 0.943444
Q2FXA6   1 0.0952381 -1.27278 0.943444
Q2G0U8   4 0.380952 -1.27278 0.943444
Q2FXD9   2 0.190476 -1.27278 0.943444
Q2FWF9   0 0 -1.27278 0.943444
Q2FXS3   4 0.380952 -1.27278 0.943444
Q2FXX6   2 0.190476 -1.27278 0.943444
Q2FWU2   3 0.285714 -1.27278 0.943444
Q2FXD5   4 0.380952 -1.27278 0.943444
Q2FZK8   6 0.571429 -1.27278 0.943444
Q2FV15   2 0.190476 -1.27278 0.943444
Q2FZZ5   4 0.380952 -1.27278 0.943444
Q2FW48   5 0.47619 -1.27278 0.943444
Q2FYB3   4 0.380952 -1.27278 0.943444
Q2FWT5   4 0.380952 -1.27278 0.943444
Q2FVH4   0 0 -1.27278 0.943444
Q2FWP4   3 0.285714 -1.27278 0.943444
Q2FYX9   5 0.47619 -1.27278 0.943444
Q2G1U7   2 0.190476 -1.27278 0.943444
Q2FXY6   3 0.285714 -1.27278 0.943444
Q2FYT1   1 0.0952381 -1.27278 0.943444
Q2G244   4 0.380952 -1.27278 0.943444
Q2FX30   0 0 -1.27278 0.943444
Q2FVZ3   2 0.190476 -1.27278 0.943444
Q2FWP5   6 0.571429 -1.27278 0.943444
Q2FX41   3 0.285714 -1.27278 0.943444
Q2G2R5   2 0.190476 -1.27278 0.943444
Q2G2S3   4 0.363636 -1.27278 0.943444
Q2G004   2 0.181818 -1.27278 0.943444
Q2FWV1   5 0.454545 -1.27278 0.943444
Q2G003   5 0.454545 -1.27278 0.943444
Q2FZV3   3 0.272727 -1.27278 0.943444
Q2G026   3 0.272727 -1.27278 0.943444
Q2FXG7   1 0.0909091 -1.27278 0.943444
Q2FYL8   1 0.0909091 -1.27278 0.943444
Q2FZB6   2 0.181818 -1.27278 0.943444
Q2FZE4   5 0.454545 -1.27278 0.943444
Q2FX11   5 0.454545 -1.27278 0.943444
Q2G0Y3   6 0.545455 -1.27278 0.943444
Q2FZW7   1 0.0909091 -1.27278 0.943444
Q2FX21   10 0.909091 -1.27278 0.943444
Q2G092   11 1 0.903563 0.161558
Q2FZB7   3 0.272727 -1.27278 0.943444
Q2G0J9   10 0.909091 -1.27278 0.943444
Q2G1X2   3 0.272727 -1.27278 0.943444
Q2FZD6   9 0.818182 -1.27278 0.943444
Q2FW67   6 0.545455 -1.27278 0.943444
Q2G111   4 0.363636 -1.27278 0.943444
Q2G2Y4   4 0.363636 -1.27278 0.943444
Q2FY38   3 0.272727 -1.27278 0.943444
Q2FWJ0   5 0.454545 -1.27278 0.943444
Q2G2T5   5 0.454545 -1.27278 0.943444
Q2FVG6   5 0.454545 -1.27278 0.943444
Q2G1V8   5 0.454545 -1.27278 0.943444
Q2G1L0   3 0.272727 -1.27278 0.943444
Q2FXD6   7 0.636364 -1.27278 0.943444
P0C948   3 0.272727 -1.27278 0.943444
Q2G1M2   5 0.454545 -1.27278 0.943444
Q2FVW8   4 0.363636 -1.27278 0.943444
Q2FX24   2 0.181818 -1.27278 0.943444
Q2FWS4   11 1 0.903563 0.161558
Q2FYQ3   4 0.363636 -1.27278 0.943444
Q2G254   5 0.454545 -1.27278 0.943444
Q2FWB4   1 0.0909091 -1.27278 0.943444
Q2FUP8   3 0.272727 -1.27278 0.943444
Q2FZC2   5 0.454545 -1.27278 0.943444
Q2FYE4   7 0.636364 -1.27278 0.943444
Q2FWS2   3 0.272727 -1.27278 0.943444
Q2FY03   5 0.454545 -1.27278 0.943444
Q2FVS6   4 0.363636 -1.27278 0.943444
Q2FXV2   2 0.181818 -1.27278 0.943444
Q2G2L6   3 0.272727 -1.27278 0.943444
Q2G2I5   3 0.272727 -1.27278 0.943444
Q2FYA2   5 0.454545 -1.27278 0.943444
Q2FWV7   2 0.181818 -1.27278 0.943444
Q2FXE7   4 0.363636 -1.27278 0.943444
Q2G0J6   2 0.181818 -1.27278 0.943444
Q2FUU4   10 0.909091 -1.27278 0.943444
Q2FVJ4   3 0.272727 -1.27278 0.943444
Q2FZM9   2 0.181818 -1.27278 0.943444
Q2FZ51   5 0.454545 -1.27278 0.943444
Q2FY22   6 0.545455 -1.27278 0.943444
Q2G2Q1   5 0.454545 -1.27278 0.943444
Q2G109   6 0.545455 -1.27278 0.943444
Q2G1D6   7 0.636364 -1.27278 0.943444
Q2FVC9   2 0.181818 -1.27278 0.943444
Q2G2R6   10 0.909091 -1.27278 0.943444
Q2FZ85   6 0.545455 -1.27278 0.943444
Q2FVK4   9 0.818182 -1.27278 0.943444
Q2G1V9   2 0.181818 -1.27278 0.943444
Q2G2H6   3 0.272727 -1.27278 0.943444
Q2FWS6   11 1 0.903563 0.161558
Q2FZW4   4 0.363636 -1.27278 0.943444
Q2G1M3   5 0.454545 -1.27278 0.943444
Q2G1M0   8 0.727273 -1.27278 0.943444
Q2G1Y9   7 0.636364 -1.27278 0.943444
Q2FX45   3 0.272727 -1.27278 0.943444
Q2FWP8   3 0.272727 -1.27278 0.943444
Q2FYP4   6 0.545455 -1.27278 0.943444
Q2FYL1   5 0.454545 -1.27278 0.943444
Q2G1L4   5 0.454545 -1.27278 0.943444
Q2FUQ7   5 0.454545 -1.27278 0.943444
Q2G247   0 0 -1.27278 0.943444
Q2FVV0   5 0.454545 -1.27278 0.943444
Q2FYU6   6 0.545455 -1.27278 0.943444
Q2G2N6   6 0.545455 -1.27278 0.943444
Q2FXC9   3 0.272727 -1.27278 0.943444
Q2FX42   3 0.272727 -1.27278 0.943444
Q2FX26   10 0.909091 -1.27278 0.943444
Q2FWF3   2 0.181818 -1.27278 0.943444
Q2FZY1   2 0.181818 -1.27278 0.943444
Q2FW15   13 1.13043 0.903563 0.161558
P0A0G2   12 1.04348 0.903563 0.161558
Q2G2G5   6 0.521739 -1.27278 0.943444
Q2FY39   6 0.521739 -1.27278 0.943444
Q2G0B5   2 0.173913 -1.27278 0.943444
Q2FZI1   10 0.869565 -1.27278 0.943444
Q2FUQ6   8 0.695652 -1.27278 0.943444
Q2FVR5   8 0.695652 -1.27278 0.943444
Q2G2W6   9 0.782609 -1.27278 0.943444
Q2FZR8   6 0.521739 -1.27278 0.943444
Q2FVY8   13 1.13043 0.903563 0.161558
Q2FZ60   10 0.869565 -1.27278 0.943444
Q2FV82   5 0.434783 -1.27278 0.943444
Q2FX23   6 0.521739 -1.27278 0.943444
Q2G1G3   6 0.521739 -1.27278 0.943444
P68805   6 0.521739 -1.27278 0.943444
Q2FVL0   11 0.956522 -1.27278 0.943444
Q2G2J0   6 0.521739 -1.27278 0.943444
Q2FZF1   9 0.782609 -1.27278 0.943444
Q2FXU9   6 0.521739 -1.27278 0.943444
Q2G1A2   10 0.869565 -1.27278 0.943444
Q2G1C3   9 0.782609 -1.27278 0.943444
Q2G1D4   4 0.347826 -1.27278 0.943444
Q2G0A8   3 0.26087 -1.27278 0.943444
Q2FVC7   2 0.173913 -1.27278 0.943444
Q2G133   7 0.608696 -1.27278 0.943444
Q2FY86   9 0.782609 -1.27278 0.943444
Q2FX92   12 1.04348 0.903563 0.161558
Q2FW47   1 0.0869565 -1.27278 0.943444
Q2G1T9   2 0.173913 -1.27278 0.943444
Q2FVU8   4 0.347826 -1.27278 0.943444
Q2FVD7   7 0.608696 -1.27278 0.943444
Q2FX55   3 0.26087 -1.27278 0.943444
Q2FVD3   8 0.695652 -1.27278 0.943444
Q2G2B5   1 0.0869565 -1.27278 0.943444
Q2FWV6   3 0.26087 -1.27278 0.943444
Q2FW29   11 0.956522 -1.27278 0.943444
Q2G0W6   2 0.173913 -1.27278 0.943444
Q2FVD2   4 0.347826 -1.27278 0.943444
Q2FWR8   5 0.434783 -1.27278 0.943444
Q2FXA0   10 0.869565 -1.27278 0.943444
Q2FZB4   6 0.521739 -1.27278 0.943444
Q2FX37   5 0.434783 -1.27278 0.943444
Q2FX13   2 0.173913 -1.27278 0.943444
Q2FWD8   8 0.695652 -1.27278 0.943444
Q2G108   7 0.608696 -1.27278 0.943444
Q2G2V4   8 0.695652 -1.27278 0.943444
Q2FZW2   15 1.30435 0.903563 0.161558
Q2FYY4   4 0.347826 -1.27278 0.943444
Q2FYB8   5 0.434783 -1.27278 0.943444
Q2FWC2   7 0.608696 -1.27278 0.943444
Q2FYE8   6 0.521739 -1.27278 0.943444
Q2FXK5   11 0.956522 -1.27278 0.943444
Q2FWT0   6 0.521739 -1.27278 0.943444
Q2FW19   6 0.521739 -1.27278 0.943444
Q2G100   5 0.434783 -1.27278 0.943444
Q2FYY3   4 0.347826 -1.27278 0.943444
Q2FZ01   7 0.608696 -1.27278 0.943444
Q2FYY1   4 0.347826 -1.27278 0.943444
Q2G103   11 0.956522 -1.27278 0.943444
Q2FV12   5 0.434783 -1.27278 0.943444
Q2FWQ1   9 0.782609 -1.27278 0.943444
Q2FYY5   4 0.347826 -1.27278 0.943444
Q2G207   6 0.521739 -1.27278 0.943444
Q2G1Y8   10 0.869565 -1.27278 0.943444
Q2FWZ8   6 0.521739 -1.27278 0.943444
Q2G0Z8   5 0.434783 -1.27278 0.943444
Q2G2F7   5 0.434783 -1.27278 0.943444
Q2FYH9   4 0.347826 -1.27278 0.943444
Q2FWB7   6 0.521739 -1.27278 0.943444
Q2FYN2   9 0.75 -1.27278 0.943444
Q2FVQ6   13 1.08333 0.903563 0.161558
Q2FWX3   6 0.5 -1.27278 0.943444
Q2G187   4 0.333333 -1.27278 0.943444
Q2FW05   5 0.416667 -1.27278 0.943444
Q2FYC3   9 0.75 -1.27278 0.943444
Q2FZJ2   13 1.08333 0.903563 0.161558
Q2G0D6   7 0.583333 -1.27278 0.943444
Q2FWP7   6 0.5 -1.27278 0.943444
Q2FX31   14 1.16667 0.903563 0.161558
Q2FVZ6   3 0.25 -1.27278 0.943444
Q2G2A2   10 0.833333 -1.27278 0.943444
Q2FWQ8   12 1 0.903563 0.161558
Q2FVM9   6 0.5 -1.27278 0.943444
Q2FYD1   17 1.41667 0.903563 0.161558
Q2FYN3   8 0.666667 -1.27278 0.943444
Q2FYI3   6 0.5 -1.27278 0.943444
Q2G022   13 1.08333 0.903563 0.161558
Q2G1Q3   9 0.75 -1.27278 0.943444
Q2FX58   5 0.416667 -1.27278 0.943444
Q2G2V1   11 0.916667 -1.27278 0.943444
Q2FVV5   8 0.666667 -1.27278 0.943444
Q2FZC0   12 1 0.903563 0.161558
Q2FV63   13 1.08333 0.903563 0.161558
Q2FWG9   5 0.416667 -1.27278 0.943444
Q2FZA5   4 0.333333 -1.27278 0.943444
Q2FX60   14 1.16667 0.903563 0.161558
Q2G2I8   11 0.916667 -1.27278 0.943444
Q2G2Y5   14 1.16667 0.903563 0.161558
Q2G2Y2   9 0.75 -1.27278 0.943444
Q2FWA6   18 1.5 0.903563 0.161558
Q2FWL8   16 1.33333 0.903563 0.161558
Q2FY95   14 1.16667 0.903563 0.161558
Q2FYC5   11 0.916667 -1.27278 0.943444
Q2FV43   4 0.333333 -1.27278 0.943444
Q2FVU0   12 1 0.903563 0.161558
Q2FZG5   9 0.75 -1.27278 0.943444
Q2G2H9   8 0.666667 -1.27278 0.943444
Q2G1D1   6 0.5 -1.27278 0.943444
Q2FWU7   13 1.08333 0.903563 0.161558
P60647   7 0.583333 -1.27278 0.943444
Q2FUR7   13 1.08333 0.903563 0.161558
Q2FWQ2   13 1.08333 0.903563 0.161558
Q2G2M4   9 0.75 -1.27278 0.943444
Q2G104   7 0.583333 -1.27278 0.943444
Q2FX76   4 0.333333 -1.27278 0.943444
Q2G2Q4   12 1 0.903563 0.161558
Q2FXQ1   5 0.416667 -1.27278 0.943444
Q2FX80   4 0.333333 -1.27278 0.943444
Q2FZN6   9 0.75 -1.27278 0.943444
Q2G009   10 0.833333 -1.27278 0.943444
Q2G021   10 0.833333 -1.27278 0.943444
Q2FWH0   16 1.33333 0.903563 0.161558
Q2FXQ0   12 1 0.903563 0.161558
Q2FX64   7 0.583333 -1.27278 0.943444
Q2FY98   5 0.416667 -1.27278 0.943444
Q2FWK5   14 1.16667 0.903563 0.161558
Q2FYK1   6 0.5 -1.27278 0.943444
Q2FXF0   7 0.583333 -1.27278 0.943444
Q2FY70   14 1.16667 0.903563 0.161558
Q2G114   12 1 0.903563 0.161558
Q2FX38   5 0.416667 -1.27278 0.943444
Q2FUP9   7 0.583333 -1.27278 0.943444
Q2FVV3   8 0.666667 -1.27278 0.943444
Q2G113   15 1.25 0.903563 0.161558
Q2FWB2   9 0.75 -1.27278 0.943444
Q2FWT6   6 0.5 -1.27278 0.943444
Q2FW28   14 1.16667 0.903563 0.161558
Q2FUQ9   9 0.75 -1.27278 0.943444
Q2FY00   7 0.583333 -1.27278 0.943444
Q2G040   5 0.416667 -1.27278 0.943444
Q2FX35   12 1 0.903563 0.161558
Q2FYW9   14 1.12 0.903563 0.161558
Q2G2N8   8 0.64 -1.27278 0.943444
Q2G1V7   12 0.96 -1.27278 0.943444
Q2G0C3   10 0.8 -1.27278 0.943444
Q2FVW0   10 0.8 -1.27278 0.943444
Q2FUS4   13 1.04 0.903563 0.161558
Q2FVP6   6 0.48 -1.27278 0.943444
Q2FZK1   9 0.72 -1.27278 0.943444
Q2FXY2   23 1.84 0.903563 0.161558
Q2FYX3   17 1.36 0.903563 0.161558
Q2FZ86   15 1.2 0.903563 0.161558
Q2FUV7   8 0.64 -1.27278 0.943444
Q2FX70   13 1.04 0.903563 0.161558
Q2G1Y1   12 0.96 -1.27278 0.943444
Q2FVT9   11 0.88 -1.27278 0.943444
Q2G2K3   15 1.2 0.903563 0.161558
P72358   10 0.8 -1.27278 0.943444
Q2G192   12 0.96 -1.27278 0.943444
Q2FYX6   15 1.2 0.903563 0.161558
Q2FXW0   5 0.4 -1.27278 0.943444
Q2G202   9 0.72 -1.27278 0.943444
Q2FYW7   13 1.04 0.903563 0.161558
Q2G2M0   14 1.12 0.903563 0.161558
Q2FXT7   12 0.96 -1.27278 0.943444
Q2FX59   21 1.68 0.903563 0.161558
Q2G0X2   8 0.64 -1.27278 0.943444
Q2FWR6   15 1.2 0.903563 0.161558
Q2FW22   20 1.6 0.903563 0.161558
Q2FZH4   14 1.12 0.903563 0.161558
Q2FYZ1   16 1.28 0.903563 0.161558
Q2G2W7   16 1.28 0.903563 0.161558
Q2G2I4   14 1.12 0.903563 0.161558
Q2FZP5   13 1.04 0.903563 0.161558
Q2FWQ7   14 1.12 0.903563 0.161558
Q2G1W9   14 1.12 0.903563 0.161558
Q2FWF7   20 1.6 0.903563 0.161558
Q2FYM9   18 1.44 0.903563 0.161558
Q2FXV0   9 0.72 -1.27278 0.943444
Q2FWW2   15 1.2 0.903563 0.161558
Q2FVS2   14 1.12 0.903563 0.161558
Q2G007   15 1.2 0.903563 0.161558
Q2FYA7   21 1.68 0.903563 0.161558
Q2G0K0   15 1.2 0.903563 0.161558
Q2FXS9   17 1.36 0.903563 0.161558
Q2G249   15 1.2 0.903563 0.161558
Q2G008   15 1.2 0.903563 0.161558
Q2FZD5   12 0.96 -1.27278 0.943444
Q2FZG0   8 0.64 -1.27278 0.943444
Q2FX28   12 0.96 -1.27278 0.943444
Q2FXI4   16 1.28 0.903563 0.161558
Q2G176   11 0.88 -1.27278 0.943444
Q2G116   15 1.2 0.903563 0.161558
Q2FXF2   8 0.64 -1.27278 0.943444
Q2G260   14 1.12 0.903563 0.161558
Q2G213   6 0.48 -1.27278 0.943444
Q2G173   9 0.72 -1.27278 0.943444
Q2FV71   15 1.2 0.903563 0.161558
Q2FWY8   9 0.72 -1.27278 0.943444
Q2FWN3   15 1.2 0.903563 0.161558
Q2FYD4   16 1.28 0.903563 0.161558
Q2FVQ2   15 1.2 0.903563 0.161558
Q2FVK0   17 1.36 0.903563 0.161558
Q2G285   14 1.12 0.903563 0.161558
Q2FZH6   24 1.92 0.903563 0.161558
Q2FZX1   6 0.48 -1.27278 0.943444
Q2FZ83   2 0.16 -1.27278 0.943444
Q2G0S9   19 1.52 0.903563 0.161558
Q2FZH7   13 1.04 0.903563 0.161558
Q2FZT3   12 0.96 -1.27278 0.943444
Q2FX57   15 1.15385 0.903563 0.161558
Q2G0B9   17 1.30769 0.903563 0.161558
Q2FY28   21 1.61538 0.903563 0.161558
Q2G0R5   20 1.53846 0.903563 0.161558
Q2FZG8   17 1.30769 0.903563 0.161558
Q2G1X1   20 1.53846 0.903563 0.161558
Q2FX93   9 0.692308 -1.27278 0.943444
Q2FYU5   9 0.692308 -1.27278 0.943444
Q2FWR9   10 0.769231 -1.27278 0.943444
Q2FWS0   19 1.46154 0.903563 0.161558
Q2G0P4   9 0.692308 -1.27278 0.943444
Q2FX50   14 1.07692 0.903563 0.161558
Q2FZV0   20 1.53846 0.903563 0.161558
Q2G0S5   18 1.38462 0.903563 0.161558
Q2FY25   10 0.769231 -1.27278 0.943444
Q2FXG6   9 0.692308 -1.27278 0.943444
Q2FZJ7   19 1.46154 0.903563 0.161558
Q2G0U7   16 1.23077 0.903563 0.161558
Q2FZV2   15 1.15385 0.903563 0.161558
Q2FWT8   15 1.15385 0.903563 0.161558
Q2G0D1   16 1.23077 0.903563 0.161558
Q2FVW5   12 0.923077 -1.27278 0.943444
Q2FY97   16 1.23077 0.903563 0.161558
Q2FXF3   13 1 0.903563 0.161558
Q2G063   11 0.846154 -1.27278 0.943444
Q2G0U5   13 1 0.903563 0.161558
Q2G2B1   17 1.30769 0.903563 0.161558
Q2FVE3   9 0.692308 -1.27278 0.943444
Q2FZW1   26 2 3.07991 0.0107511
Q2FYK2   19 1.46154 0.903563 0.161558
Q2FXW2   20 1.53846 0.903563 0.161558
Q9F0R1   19 1.46154 0.903563 0.161558
Q2FZG3   12 0.923077 -1.27278 0.943444
Q2G2K0   19 1.46154 0.903563 0.161558
Q2FVN4   13 1 0.903563 0.161558
Q2FYV0   15 1.15385 0.903563 0.161558
Q2G0A5   5 0.384615 -1.27278 0.943444
Q2FZ03   20 1.53846 0.903563 0.161558
Q2G1I8   16 1.23077 0.903563 0.161558
Q2FYX8   18 1.38462 0.903563 0.161558
Q2FV18   10 0.769231 -1.27278 0.943444
Q2FYI7   14 1.07692 0.903563 0.161558
Q2G0K1   20 1.53846 0.903563 0.161558
Q2G2U9   19 1.46154 0.903563 0.161558
Q2FW31   18 1.38462 0.903563 0.161558
Q2FVB5   14 1.07692 0.903563 0.161558
Q2FVI8   9 0.692308 -1.27278 0.943444
Q2FZT0   17 1.30769 0.903563 0.161558
P48860   16 1.23077 0.903563 0.161558
Q2FYC1   20 1.53846 0.903563 0.161558
Q2G286   20 1.53846 0.903563 0.161558
Q2FXD3   15 1.15385 0.903563 0.161558
Q2G027   8 0.615385 -1.27278 0.943444
Q2G0T4   16 1.23077 0.903563 0.161558
Q2FZJ5   16 1.23077 0.903563 0.161558
Q2FW10   9 0.692308 -1.27278 0.943444
Q2FY91   17 1.30769 0.903563 0.161558
Q2FVP0   15 1.15385 0.903563 0.161558
P60070   19 1.46154 0.903563 0.161558
Q2FWU1   15 1.15385 0.903563 0.161558
Q2FYA3   8 0.615385 -1.27278 0.943444
Q2G0V8   12 0.923077 -1.27278 0.943444
Q2G0Z2   13 1 0.903563 0.161558
Q2FZ47   9 0.692308 -1.27278 0.943444
Q2G0V9   9 0.692308 -1.27278 0.943444
Q2FZE2   20 1.53846 0.903563 0.161558
Q2FWB0   15 1.15385 0.903563 0.161558
Q2G1J1   11 0.846154 -1.27278 0.943444
Q2FYQ1   9 0.692308 -1.27278 0.943444
Q2FZ45   15 1.15385 0.903563 0.161558
Q2FYW5   15 1.15385 0.903563 0.161558
Q2G1A0   9 0.692308 -1.27278 0.943444
Q2FZB9   12 0.923077 -1.27278 0.943444
Q2FZX2   14 1.07692 0.903563 0.161558
Q2FZY4   16 1.23077 0.903563 0.161558
Q2FW56   12 0.923077 -1.27278 0.943444
P0A0G6   21 1.61538 0.903563 0.161558
Q2FW80   8 0.615385 -1.27278 0.943444
Q2G2S4   23 1.76923 0.903563 0.161558
Q2G2H0   13 1 0.903563 0.161558
Q2G2E1   10 0.769231 -1.27278 0.943444
Q2G0I5   22 1.69231 0.903563 0.161558
Q2FWW6   16 1.23077 0.903563 0.161558
Q2G112   18 1.38462 0.903563 0.161558
Q2G214   12 0.923077 -1.27278 0.943444
Q2FYG2   15 1.15385 0.903563 0.161558
Q2G0J5   11 0.846154 -1.27278 0.943444
Q2FX27   13 1 0.903563 0.161558
Q2FWV5   14 1.07692 0.903563 0.161558
Q2FX40   20 1.53846 0.903563 0.161558
Q2FZM5   8 0.615385 -1.27278 0.943444
Q2FXH8   11 0.846154 -1.27278 0.943444
Q2FWS5   14 1.07692 0.903563 0.161558
Q2FW13   23 1.7037 0.903563 0.161558
Q2FY93   17 1.25926 0.903563 0.161558
Q2FZM8   29 2.14815 3.07991 0.0107511
Q2FZV4   18 1.33333 0.903563 0.161558
Q2FVD4   18 1.33333 0.903563 0.161558
Q2G0J3   10 0.740741 -1.27278 0.943444
Q2FX61   21 1.55556 0.903563 0.161558
Q2FVD6   16 1.18519 0.903563 0.161558
Q2FYY7   21 1.55556 0.903563 0.161558
Q2G0W0   19 1.40741 0.903563 0.161558
Q2FXF7   14 1.03704 0.903563 0.161558
Q2G191   13 0.962963 -1.27278 0.943444
Q2FYT5   14 1.03704 0.903563 0.161558
Q2G1P0   13 0.962963 -1.27278 0.943444
Q2FVF8   18 1.33333 0.903563 0.161558
Q2G0Y1   10 0.740741 -1.27278 0.943444
Q2FZD2   27 2 3.07991 0.0107511
Q2FZ59   26 1.92593 0.903563 0.161558
Q2G2G1   13 0.962963 -1.27278 0.943444
Q2G0F9   25 1.85185 0.903563 0.161558
Q2G1J2   20 1.48148 0.903563 0.161558
Q2G0Q6   20 1.48148 0.903563 0.161558
Q2FYX0   37 2.74074 3.07991 0.0107511
Q2FZU8   14 1.03704 0.903563 0.161558
Q2G267   11 0.814815 -1.27278 0.943444
Q2G174   16 1.18519 0.903563 0.161558
Q2FWC3   20 1.48148 0.903563 0.161558
Q2FVN6   17 1.25926 0.903563 0.161558
Q2G2D1   23 1.7037 0.903563 0.161558
Q2FZK9   20 1.48148 0.903563 0.161558
Q2G2C9   22 1.62963 0.903563 0.161558
Q2G2V8   17 1.25926 0.903563 0.161558
Q2FVL6   16 1.18519 0.903563 0.161558
Q2FY45   12 0.888889 -1.27278 0.943444
Q2G2R7   29 2.14815 3.07991 0.0107511
Q2FWD5   13 0.962963 -1.27278 0.943444
Q2FWT3   9 0.666667 -1.27278 0.943444
Q2FY92   22 1.62963 0.903563 0.161558
Q2FZM2   11 0.814815 -1.27278 0.943444
Q2G2F0   18 1.33333 0.903563 0.161558
Q2FW30   14 1.03704 0.903563 0.161558
Q2FZV9   26 1.92593 0.903563 0.161558
Q2FVA6   18 1.33333 0.903563 0.161558
Q2G229   21 1.55556 0.903563 0.161558
Q2FZZ3   21 1.55556 0.903563 0.161558
Q2G2F4   10 0.740741 -1.27278 0.943444
Q2FVA7   17 1.25926 0.903563 0.161558
Q2G0R3   17 1.25926 0.903563 0.161558
Q2G1R1   26 1.92593 0.903563 0.161558
Q2FZ79   18 1.33333 0.903563 0.161558
Q2FZ12   8 0.592593 -1.27278 0.943444
Q2FX39   12 0.888889 -1.27278 0.943444
Q2G186   15 1.11111 0.903563 0.161558
Q2FXE5   9 0.666667 -1.27278 0.943444
Q2G0A1   15 1.11111 0.903563 0.161558
Q2G0E7   17 1.25926 0.903563 0.161558
Q2G2V7   16 1.18519 0.903563 0.161558
Q2FYA6   19 1.40741 0.903563 0.161558
Q2G276   18 1.33333 0.903563 0.161558
Q2G070   16 1.18519 0.903563 0.161558
Q2FVZ1   22 1.62963 0.903563 0.161558
Q2FW84   9 0.666667 -1.27278 0.943444
Q2FVY9   16 1.18519 0.903563 0.161558
Q2FVD9   15 1.11111 0.903563 0.161558
Q2G1T2   18 1.33333 0.903563 0.161558
Q2G0I3   16 1.18519 0.903563 0.161558
Q2G0E8   31 2.2963 3.07991 0.0107511
Q2FW08   19 1.40741 0.903563 0.161558
Q2FVD8   17 1.25926 0.903563 0.161558
Q2FXF5   22 1.62963 0.903563 0.161558
Q2FXW1   28 2.07407 3.07991 0.0107511
Q2FW79   20 1.48148 0.903563 0.161558
Q2G2G0   23 1.7037 0.903563 0.161558
P48940   19 1.40741 0.903563 0.161558
Q2FYL6   14 1.03704 0.903563 0.161558
Q2FZV8   25 1.85185 0.903563 0.161558
Q2FYM5   19 1.40741 0.903563 0.161558
Q2G2B6   24 1.77778 0.903563 0.161558
Q2G1L2   10 0.740741 -1.27278 0.943444
Q2G1V5   9 0.666667 -1.27278 0.943444
Q2FXT0   15 1.11111 0.903563 0.161558
Q2FY02   28 2.07407 3.07991 0.0107511
Q2FWQ4   14 1.03704 0.903563 0.161558
Q2FYG4   15 1.11111 0.903563 0.161558
Q2FW11   16 1.18519 0.903563 0.161558
Q2G257   22 1.57143 0.903563 0.161558
Q2FWJ6   21 1.5 0.903563 0.161558
Q2FXS8   25 1.78571 0.903563 0.161558
Q2FX12   23 1.64286 0.903563 0.161558
Q2FYF1   12 0.857143 -1.27278 0.943444
Q2G2E8   18 1.28571 0.903563 0.161558
Q2FXE6   16 1.14286 0.903563 0.161558
Q2G2C0   12 0.857143 -1.27278 0.943444
Q2G1V6   14 1 0.903563 0.161558
Q2FWZ4   26 1.85714 0.903563 0.161558
Q2G2V0   16 1.14286 0.903563 0.161558
Q9ZAH6   27 1.92857 0.903563 0.161558
Q2FVU2   33 2.35714 3.07991 0.0107511
Q2FWI8   23 1.64286 0.903563 0.161558
P0A0H0   16 1.14286 0.903563 0.161558
Q2G0C1   25 1.78571 0.903563 0.161558
Q2FXH3   20 1.42857 0.903563 0.161558
Q2FXI6   31 2.21429 3.07991 0.0107511
Q2G1X5   19 1.35714 0.903563 0.161558
Q2FV08   25 1.78571 0.903563 0.161558
Q2FWT7   22 1.57143 0.903563 0.161558
Q2G210   17 1.21429 0.903563 0.161558
Q2FW66   17 1.21429 0.903563 0.161558
Q2FWD0   17 1.21429 0.903563 0.161558
Q2FUQ1   19 1.35714 0.903563 0.161558
Q2FVI6   13 0.928571 -1.27278 0.943444
Q2FWM7   12 0.857143 -1.27278 0.943444
Q2FVN2   22 1.57143 0.903563 0.161558
Q2FWR2   21 1.5 0.903563 0.161558
Q2FYH4   13 0.928571 -1.27278 0.943444
Q2FYM8   7 0.5 -1.27278 0.943444
Q9RFJ6   15 1.07143 0.903563 0.161558
Q2FZ42   14 1 0.903563 0.161558
Q2FVX9   30 2.14286 3.07991 0.0107511
Q2G066   29 2.07143 3.07991 0.0107511
Q2FVM3   20 1.42857 0.903563 0.161558
Q2FWT1   17 1.21429 0.903563 0.161558
Q2FZB8   9 0.642857 -1.27278 0.943444
Q2FUQ8   14 1 0.903563 0.161558
Q2G2I7   25 1.78571 0.903563 0.161558
Q2FVF7   12 0.857143 -1.27278 0.943444
Q2FV52   15 1.07143 0.903563 0.161558
Q2FWE3   21 1.5 0.903563 0.161558
Q2G144   17 1.21429 0.903563 0.161558
Q2FXZ1   26 1.85714 0.903563 0.161558
Q2FX34   22 1.57143 0.903563 0.161558
Q2FWV4   28 2 3.07991 0.0107511
Q2FZ11   18 1.28571 0.903563 0.161558
Q2G141   16 1.14286 0.903563 0.161558
Q2FWF5   20 1.42857 0.903563 0.161558
Q2FV34   24 1.71429 0.903563 0.161558
Q2FWQ0   25 1.78571 0.903563 0.161558
Q2FV88   23 1.64286 0.903563 0.161558
Q2G2P0   22 1.57143 0.903563 0.161558
Q2FYW8   24 1.71429 0.903563 0.161558
Q2G1W1   25 1.78571 0.903563 0.161558
Q2FVC2   28 2 3.07991 0.0107511
Q2G0D3   11 0.785714 -1.27278 0.943444
Q2FV89   25 1.78571 0.903563 0.161558
Q2G1U2   23 1.64286 0.903563 0.161558
Q2FX32   8 0.571429 -1.27278 0.943444
Q2FXS7   17 1.21429 0.903563 0.161558
Q2FVX1   13 0.928571 -1.27278 0.943444
Q2FVE0   12 0.857143 -1.27278 0.943444
Q2G270   24 1.71429 0.903563 0.161558
Q9EYW6   25 1.78571 0.903563 0.161558
Q2FVB8   17 1.21429 0.903563 0.161558
Q2FZT9   15 1.07143 0.903563 0.161558
Q2G298   30 2.14286 3.07991 0.0107511
Q2FX49   12 0.857143 -1.27278 0.943444
Q2G0Z0   25 1.78571 0.903563 0.161558
Q2FW39   25 1.78571 0.903563 0.161558
Q2G252   29 2.07143 3.07991 0.0107511
Q2G0A3   25 1.78571 0.903563 0.161558
Q2FYJ7   33 2.35714 3.07991 0.0107511
Q2FWT2   13 0.928571 -1.27278 0.943444
Q2FWQ5   20 1.42857 0.903563 0.161558
Q2G2J7   16 1.14286 0.903563 0.161558
Q2FY75   15 1.07143 0.903563 0.161558
Q2G106   23 1.64286 0.903563 0.161558
Q2FVY3   21 1.5 0.903563 0.161558
Q2FVP9   19 1.35714 0.903563 0.161558
Q2FW42   16 1.14286 0.903563 0.161558
Q2FUV9   20 1.42857 0.903563 0.161558
Q2FVR7   21 1.5 0.903563 0.161558
Q2FZN1   20 1.42857 0.903563 0.161558
Q2G2Q7   24 1.65517 0.903563 0.161558
Q2G150   22 1.51724 0.903563 0.161558
Q2G081   24 1.65517 0.903563 0.161558
Q2FV45   23 1.58621 0.903563 0.161558
Q2FX02   36 2.48276 3.07991 0.0107511
P0A0Q4   17 1.17241 0.903563 0.161558
Q2G0L9   35 2.41379 3.07991 0.0107511
Q2FY04   24 1.65517 0.903563 0.161558
Q2FV48   12 0.827586 -1.27278 0.943444
Q2FW64   22 1.51724 0.903563 0.161558
Q2FX63   23 1.58621 0.903563 0.161558
Q2G1T3   18 1.24138 0.903563 0.161558
Q2G0K9   21 1.44828 0.903563 0.161558
Q2FZ00   22 1.51724 0.903563 0.161558
Q2FVL9   25 1.72414 0.903563 0.161558
Q2FW33   20 1.37931 0.903563 0.161558
Q2FWT9   20 1.37931 0.903563 0.161558
Q2FZF7   22 1.51724 0.903563 0.161558
Q2FWL1   29 2 3.07991 0.0107511
Q2FYS7   26 1.7931 0.903563 0.161558
Q2FZX3   19 1.31034 0.903563 0.161558
Q2FXR0   13 0.896552 -1.27278 0.943444
Q2G2I9   25 1.72414 0.903563 0.161558
Q2FWN1   8 0.551724 -1.27278 0.943444
Q2G297   14 0.965517 -1.27278 0.943444
Q2FVA0   17 1.17241 0.903563 0.161558
Q2FXX0   19 1.31034 0.903563 0.161558
Q2G2P4   27 1.86207 0.903563 0.161558
Q2G0P8   24 1.65517 0.903563 0.161558
Q2FVN3   19 1.31034 0.903563 0.161558
Q2FXK7   29 2 3.07991 0.0107511
Q2FZF8   15 1.03448 0.903563 0.161558
Q2FWR0   27 1.86207 0.903563 0.161558
Q2FXL2   17 1.17241 0.903563 0.161558
Q2FWA9   21 1.44828 0.903563 0.161558
Q2G282   28 1.93103 0.903563 0.161558
Q9RQQ0   16 1.10345 0.903563 0.161558
Q2FXD7   31 2.13793 3.07991 0.0107511
Q2FUY4   18 1.24138 0.903563 0.161558
Q2G2W4   13 0.896552 -1.27278 0.943444
Q2FZF5   34 2.34483 3.07991 0.0107511
Q2FY42   19 1.31034 0.903563 0.161558
Q2FUS3   17 1.17241 0.903563 0.161558
Q2G2E7   13 0.896552 -1.27278 0.943444
Q2G0S6   24 1.65517 0.903563 0.161558
Q2G0C2   14 0.965517 -1.27278 0.943444
Q2FWF8   14 0.965517 -1.27278 0.943444
Q2G000   33 2.27586 3.07991 0.0107511
Q2FWX2   21 1.44828 0.903563 0.161558
Q2FZS2   23 1.58621 0.903563 0.161558
Q2FW16   22 1.51724 0.903563 0.161558
Q2FZI2   14 0.965517 -1.27278 0.943444
Q2G1Q5   16 1.10345 0.903563 0.161558
Q2G1A5   34 2.34483 3.07991 0.0107511
Q2G0P7   15 1.03448 0.903563 0.161558
Q2FWV3   22 1.51724 0.903563 0.161558
Q2FW51   22 1.51724 0.903563 0.161558
Q2FVI4   44 3.03448 5.25625 0.000662855
Q2FVN7   30 2.06897 3.07991 0.0107511
Q2FWP9   24 1.65517 0.903563 0.161558
Q2FXT2   21 1.44828 0.903563 0.161558
P0A0F4   22 1.51724 0.903563 0.161558
Q2G126   24 1.65517 0.903563 0.161558
Q2FW82   13 0.896552 -1.27278 0.943444
Q2FY44   22 1.51724 0.903563 0.161558
Q2G0N9   27 1.86207 0.903563 0.161558
Q2G0Z9   8 0.551724 -1.27278 0.943444
Q2FV81   26 1.7931 0.903563 0.161558
Q2FYC4   17 1.17241 0.903563 0.161558
Q2G178   25 1.72414 0.903563 0.161558
Q2G079   22 1.51724 0.903563 0.161558
Q2G2B7   29 2 3.07991 0.0107511
Q2FVF5   22 1.51724 0.903563 0.161558
Q2G2W2   19 1.31034 0.903563 0.161558
Q2G1I2   25 1.72414 0.903563 0.161558
Q2G245   8 0.551724 -1.27278 0.943444
Q2G1H7   23 1.53333 0.903563 0.161558
Q2FWF1   25 1.66667 0.903563 0.161558
Q2FZZ9   27 1.8 0.903563 0.161558
Q2G1W3   18 1.2 0.903563 0.161558
Q2G204   25 1.66667 0.903563 0.161558
Q2G1H1   27 1.8 0.903563 0.161558
Q2FXK3   22 1.46667 0.903563 0.161558
Q2G2H8   20 1.33333 0.903563 0.161558
Q2FZP9   32 2.13333 3.07991 0.0107511
Q2FWI2   31 2.06667 3.07991 0.0107511
Q2FYZ6   16 1.06667 0.903563 0.161558
Q2FXS1   16 1.06667 0.903563 0.161558
Q2G200   33 2.2 3.07991 0.0107511
Q2G2L5   13 0.866667 -1.27278 0.943444
Q2FY73   28 1.86667 0.903563 0.161558
Q2G177   16 1.06667 0.903563 0.161558
Q2G2F9   21 1.4 0.903563 0.161558
Q2FV27   22 1.46667 0.903563 0.161558
Q2FZ56   25 1.66667 0.903563 0.161558
Q2FVF3   14 0.933333 -1.27278 0.943444
Q2G0B6   28 1.86667 0.903563 0.161558
Q2G2S5   27 1.8 0.903563 0.161558
Q2FW68   24 1.6 0.903563 0.161558
Q2FWX7   11 0.733333 -1.27278 0.943444
Q2FWB6   25 1.66667 0.903563 0.161558
Q2FXA9   26 1.73333 0.903563 0.161558
Q2FXP3   20 1.33333 0.903563 0.161558
Q2FUX5   28 1.86667 0.903563 0.161558
Q2FZZ4   26 1.73333 0.903563 0.161558
Q2FX98   27 1.8 0.903563 0.161558
Q2FV23   37 2.46667 3.07991 0.0107511
Q2FUR1   17 1.13333 0.903563 0.161558
Q2FY49   28 1.86667 0.903563 0.161558
Q2G017   20 1.33333 0.903563 0.161558
Q2G2K9   30 2 3.07991 0.0107511
Q2G2N9   26 1.73333 0.903563 0.161558
Q2G0E9   13 0.866667 -1.27278 0.943444
Q2FY19   27 1.8 0.903563 0.161558
Q2G1E3   12 0.8 -1.27278 0.943444
Q2FW17   20 1.33333 0.903563 0.161558
Q2FWK9   28 1.86667 0.903563 0.161558
Q2G2Q6   25 1.66667 0.903563 0.161558
Q2G2Q5   28 1.86667 0.903563 0.161558
Q2G1U9   39 2.6 3.07991 0.0107511
Q2G299   13 0.866667 -1.27278 0.943444
Q2FX75   19 1.26667 0.903563 0.161558
Q2G058   27 1.8 0.903563 0.161558
Q2G0E3   19 1.26667 0.903563 0.161558
Q2FYK0   24 1.6 0.903563 0.161558
Q2G2K6   15 1 0.903563 0.161558
Q2FYN0   22 1.46667 0.903563 0.161558
Q2FVK7   16 1.06667 0.903563 0.161558
Q2FX15   24 1.6 0.903563 0.161558
Q2FVN9   13 0.866667 -1.27278 0.943444
Q2FWX0   17 1.13333 0.903563 0.161558
Q2G143   29 1.93333 0.903563 0.161558
Q2G0C7   31 2.06667 3.07991 0.0107511
Q2G0K6   26 1.73333 0.903563 0.161558
Q2FZZ1   14 0.933333 -1.27278 0.943444
Q2FV13   36 2.4 3.07991 0.0107511
Q2G128   20 1.33333 0.903563 0.161558
Q2FXU2   25 1.66667 0.903563 0.161558
Q2G2R4   26 1.73333 0.903563 0.161558
Q2FXM1   35 2.33333 3.07991 0.0107511
Q8KQR1   26 1.73333 0.903563 0.161558
Q2G2Q9   27 1.8 0.903563 0.161558
Q2FVG9   14 0.933333 -1.27278 0.943444
Q2FV56   14 0.933333 -1.27278 0.943444
Q2FWG7   15 0.967742 -1.27278 0.943444
Q2G0T1   32 2.06452 3.07991 0.0107511
Q2FXB9   18 1.16129 0.903563 0.161558
Q2FZP3   17 1.09677 0.903563 0.161558
Q2FZQ2   15 0.967742 -1.27278 0.943444
Q2FXS4   26 1.67742 0.903563 0.161558
Q2FZ21   21 1.35484 0.903563 0.161558
Q2G2X2   28 1.80645 0.903563 0.161558
Q2FZF6   38 2.45161 3.07991 0.0107511
Q2FYA0   26 1.67742 0.903563 0.161558
Q2G2A9   17 1.09677 0.903563 0.161558
Q2FYB9   30 1.93548 0.903563 0.161558
Q2FYI4   34 2.19355 3.07991 0.0107511
Q2FYL4   38 2.45161 3.07991 0.0107511
Q2G1T0   16 1.03226 0.903563 0.161558
Q2FXW7   24 1.54839 0.903563 0.161558
Q2FZA1   39 2.51613 3.07991 0.0107511
Q2FY76   15 0.967742 -1.27278 0.943444
Q2FZ97   46 2.96774 3.07991 0.0107511
Q2G1I4   18 1.16129 0.903563 0.161558
Q2FYQ6   15 0.967742 -1.27278 0.943444
Q2FXL6   35 2.25806 3.07991 0.0107511
Q2G2G6   9 0.580645 -1.27278 0.943444
Q2FVH1   16 1.03226 0.903563 0.161558
Q2FYA8   30 1.93548 0.903563 0.161558
Q2G2M5   38 2.45161 3.07991 0.0107511
Q2FV99   31 2 3.07991 0.0107511
Q2G105   17 1.09677 0.903563 0.161558
Q2FW23   27 1.74194 0.903563 0.161558
Q2G012   13 0.83871 -1.27278 0.943444
Q2G2V5   28 1.80645 0.903563 0.161558
Q2FW07   37 2.3871 3.07991 0.0107511
Q2G0F2   27 1.74194 0.903563 0.161558
Q2FZC9   20 1.29032 0.903563 0.161558
Q2FXE9   21 1.35484 0.903563 0.161558
Q2FV47   23 1.48387 0.903563 0.161558
Q2G2Q8   30 1.93548 0.903563 0.161558
Q2FYE7   24 1.54839 0.903563 0.161558
Q2FUT3   19 1.22581 0.903563 0.161558
Q2G068   34 2.19355 3.07991 0.0107511
Q2G2D3   28 1.80645 0.903563 0.161558
Q2FYK4   28 1.80645 0.903563 0.161558
Q2FX36   41 2.64516 3.07991 0.0107511
Q2G0A4   19 1.22581 0.903563 0.161558
Q2G080   20 1.29032 0.903563 0.161558
Q2FUT1   20 1.29032 0.903563 0.161558
Q2FYH3   24 1.54839 0.903563 0.161558
Q2FXA7   29 1.87097 0.903563 0.161558
Q2G2Y6   32 2.06452 3.07991 0.0107511
Q2FY55   31 2 3.07991 0.0107511
Q2FY61   24 1.54839 0.903563 0.161558
Q2G0E2   36 2.32258 3.07991 0.0107511
Q2FVY1   33 2.12903 3.07991 0.0107511
Q2FUV1   29 1.87097 0.903563 0.161558
Q2FUS9   30 1.93548 0.903563 0.161558
Q2G1A1   34 2.19355 3.07991 0.0107511
P60639   17 1.09677 0.903563 0.161558
Q2FZE9   28 1.80645 0.903563 0.161558
Q2G1I9   15 0.967742 -1.27278 0.943444
Q2FWN0   25 1.6129 0.903563 0.161558
Q2FZE3   42 2.70968 3.07991 0.0107511
Q93Q23   16 1.03226 0.903563 0.161558
Q2FWE9   26 1.67742 0.903563 0.161558
Q2FUS1   18 1.16129 0.903563 0.161558
Q2FVM5   27 1.74194 0.903563 0.161558
Q2G2N7   16 1.03226 0.903563 0.161558
Q2FWG0   13 0.83871 -1.27278 0.943444
Q2FXV7   14 0.903226 -1.27278 0.943444
Q2FW69   16 1.03226 0.903563 0.161558
P0A0F8   17 1.09677 0.903563 0.161558
Q2G055   28 1.80645 0.903563 0.161558
Q2FV37   11 0.709677 -1.27278 0.943444
Q2G225   13 0.83871 -1.27278 0.943444
Q2FXG2   26 1.67742 0.903563 0.161558
Q2FY87   26 1.67742 0.903563 0.161558
Q2FWR7   43 2.77419 3.07991 0.0107511
Q2G1U6   26 1.67742 0.903563 0.161558
Q2G006   32 2.06452 3.07991 0.0107511
Q2G2I6   13 0.8125 -1.27278 0.943444
Q2FWS1   31 1.9375 0.903563 0.161558
Q2FYF5   28 1.75 0.903563 0.161558
Q2G0F1   16 1 0.903563 0.161558
Q2G0J2   21 1.3125 0.903563 0.161558
Q2FXE3   28 1.75 0.903563 0.161558
Q2FYV8   40 2.5 3.07991 0.0107511
Q2G1X6   35 2.1875 3.07991 0.0107511
Q2FUP5   24 1.5 0.903563 0.161558
Q2G1A4   18 1.125 0.903563 0.161558
Q2G0H9   31 1.9375 0.903563 0.161558
Q2G0M0   36 2.25 3.07991 0.0107511
Q2FYK6   39 2.4375 3.07991 0.0107511
Q2G023   33 2.0625 3.07991 0.0107511
Q2G0G2   29 1.8125 0.903563 0.161558
Q2FXC0   30 1.875 0.903563 0.161558
Q2FXF1   26 1.625 0.903563 0.161558
Q2FW00   17 1.0625 0.903563 0.161558
Q2G1E7   15 0.9375 -1.27278 0.943444
Q2FWE7   22 1.375 0.903563 0.161558
Q2FY32   36 2.25 3.07991 0.0107511
Q2FUU0   43 2.6875 3.07991 0.0107511
Q2FVU5   36 2.25 3.07991 0.0107511
Q2G062   18 1.125 0.903563 0.161558
Q2FV26   19 1.1875 0.903563 0.161558
Q2FW97   31 1.9375 0.903563 0.161558
Q2FZY8   18 1.125 0.903563 0.161558
Q2G277   16 1 0.903563 0.161558
Q2G0V1   12 0.75 -1.27278 0.943444
Q2FWJ3   30 1.875 0.903563 0.161558
Q2G2J2   27 1.6875 0.903563 0.161558
Q2FVB0   17 1.0625 0.903563 0.161558
Q2G278   31 1.9375 0.903563 0.161558
Q2G107   25 1.5625 0.903563 0.161558
P0A0M9   42 2.625 3.07991 0.0107511
Q2G067   10 0.625 -1.27278 0.943444
Q2FV55   30 1.875 0.903563 0.161558
Q2G1L3   22 1.375 0.903563 0.161558
Q2G2R0   31 1.9375 0.903563 0.161558
Q2G2T3   22 1.375 0.903563 0.161558
Q2FWA8   20 1.25 0.903563 0.161558
Q2G056   32 2 3.07991 0.0107511
Q2FWR1   26 1.625 0.903563 0.161558
Q2FXP9   27 1.6875 0.903563 0.161558
Q2FZI4   18 1.125 0.903563 0.161558
Q2G2L7   31 1.9375 0.903563 0.161558
Q2FVG1   13 0.8125 -1.27278 0.943444
Q2G1I7   45 2.8125 3.07991 0.0107511
Q2FVB6   16 1 0.903563 0.161558
Q2G001   26 1.625 0.903563 0.161558
Q2FUX3   30 1.875 0.903563 0.161558
Q2G1Q9   32 2 3.07991 0.0107511
Q2G2S9   32 2 3.07991 0.0107511
Q2FXZ8   17 1.0625 0.903563 0.161558
Q2FZI7   33 2.0625 3.07991 0.0107511
Q2FUS6   53 3.3125 5.25625 0.000662855
Q2FUZ6   33 2.0625 3.07991 0.0107511
Q2FYQ9   18 1.125 0.903563 0.161558
Q2FYS8   30 1.875 0.903563 0.161558
Q2FYS6   17 1.0625 0.903563 0.161558
Q2FZG6   35 2.1875 3.07991 0.0107511
Q2G1L9   13 0.8125 -1.27278 0.943444
Q2FXT3   24 1.5 0.903563 0.161558
Q2FZN9   29 1.8125 0.903563 0.161558
Q2FW20   28 1.75 0.903563 0.161558
Q2G0H3   26 1.625 0.903563 0.161558
Q2FV98   31 1.9375 0.903563 0.161558
Q2FXR7   27 1.6875 0.903563 0.161558
Q2G1T4   41 2.5625 3.07991 0.0107511
Q2FW38   26 1.625 0.903563 0.161558
Q2G2P6   19 1.1875 0.903563 0.161558
Q2FVL7   38 2.375 3.07991 0.0107511
Q2FVY2   38 2.375 3.07991 0.0107511
Q2FYZ0   31 1.9375 0.903563 0.161558
Q2FYW2   13 0.8125 -1.27278 0.943444
P60643   16 1 0.903563 0.161558
Q2G265   30 1.875 0.903563 0.161558
Q2FV42   16 1 0.903563 0.161558
Q2FXN0   14 0.875 -1.27278 0.943444
Q2G2D9   15 0.9375 -1.27278 0.943444
Q2FV75   34 2.125 3.07991 0.0107511
Q2FYE0   22 1.375 0.903563 0.161558
Q2FX03   13 0.8125 -1.27278 0.943444
Q2FX89   28 1.75 0.903563 0.161558
Q2FX43   26 1.625 0.903563 0.161558
Q2FV69   20 1.21212 0.903563 0.161558
P72360   18 1.09091 0.903563 0.161558
Q2FVQ1   45 2.72727 3.07991 0.0107511
Q2FYG7   31 1.87879 0.903563 0.161558
Q2G1J8   17 1.0303 0.903563 0.161558
Q2FW77   16 0.969697 -1.27278 0.943444
Q2FWI4   29 1.75758 0.903563 0.161558
Q2FX62   39 2.36364 3.07991 0.0107511
Q2G0U6   40 2.42424 3.07991 0.0107511
Q2G0P2   30 1.81818 0.903563 0.161558
Q2G0B8   54 3.27273 5.25625 0.000662855
Q2FVL3   15 0.909091 -1.27278 0.943444
Q2G1K8   26 1.57576 0.903563 0.161558
Q2G2R9   24 1.45455 0.903563 0.161558
Q2G2I3   15 0.909091 -1.27278 0.943444
Q2FY56   13 0.787879 -1.27278 0.943444
Q2G0B1   26 1.57576 0.903563 0.161558
Q2G1T1   36 2.18182 3.07991 0.0107511
Q2FVX5   16 0.969697 -1.27278 0.943444
Q2G0H8   18 1.09091 0.903563 0.161558
Q2FVT3   21 1.27273 0.903563 0.161558
Q2FWF6   32 1.93939 0.903563 0.161558
Q2FWZ6   40 2.42424 3.07991 0.0107511
Q2FZ77   40 2.42424 3.07991 0.0107511
Q2G0H0   21 1.27273 0.903563 0.161558
Q2G2G7   42 2.54545 3.07991 0.0107511
Q2G117   26 1.57576 0.903563 0.161558
Q2FXG9   31 1.87879 0.903563 0.161558
Q2FWE4   33 2 3.07991 0.0107511
Q2FUS0   47 2.84848 3.07991 0.0107511
Q2FWR3   19 1.15152 0.903563 0.161558
Q2FYA9   38 2.30303 3.07991 0.0107511
Q2G0Y5   39 2.36364 3.07991 0.0107511
Q2FZZ8   34 2.06061 3.07991 0.0107511
Q2G1Z6   23 1.39394 0.903563 0.161558
Q2FX53   21 1.27273 0.903563 0.161558
Q2FZC4   34 2.06061 3.07991 0.0107511
Q2FUS5   16 0.969697 -1.27278 0.943444
Q2G1R0   17 1.0303 0.903563 0.161558
Q2G0D5   18 1.09091 0.903563 0.161558
Q2FY18   15 0.909091 -1.27278 0.943444
Q2FYH8   15 0.909091 -1.27278 0.943444
Q2G1F2   28 1.69697 0.903563 0.161558
Q2G0Q5   47 2.84848 3.07991 0.0107511
Q2FVR2   27 1.63636 0.903563 0.161558
Q2FZE7   25 1.51515 0.903563 0.161558
Q2G0I0   24 1.45455 0.903563 0.161558
Q2G0R1   34 2.06061 3.07991 0.0107511
Q2G0L7   33 2 3.07991 0.0107511
Q2FWI1   24 1.45455 0.903563 0.161558
Q2G0F7   17 1.0303 0.903563 0.161558
Q2FXY3   34 2.06061 3.07991 0.0107511
P0A084   44 2.66667 3.07991 0.0107511
Q2G0G5   35 2.12121 3.07991 0.0107511
Q2FZE5   14 0.848485 -1.27278 0.943444
Q2G0A2   17 1.0303 0.903563 0.161558
Q2FVE8   13 0.787879 -1.27278 0.943444
Q2G2M8   44 2.66667 3.07991 0.0107511
Q2FYH7   15 0.909091 -1.27278 0.943444
Q2FVR8   32 1.93939 0.903563 0.161558
Q2FZU9   36 2.18182 3.07991 0.0107511
Q2FYX7   22 1.33333 0.903563 0.161558
Q2G280   42 2.54545 3.07991 0.0107511
Q2FVG5   32 1.93939 0.903563 0.161558
Q2FWX1   34 2.06061 3.07991 0.0107511
Q2FVB3   17 1.0303 0.903563 0.161558
Q2G2A1   41 2.48485 3.07991 0.0107511
Q2G1W7   28 1.69697 0.903563 0.161558
Q2FW36   15 0.909091 -1.27278 0.943444
P31337   24 1.45455 0.903563 0.161558
Q2FXB8   16 0.969697 -1.27278 0.943444
Q2G2F3   44 2.66667 3.07991 0.0107511
Q2FYM7   9 0.545455 -1.27278 0.943444
Q2FYB2   32 1.93939 0.903563 0.161558
Q2G2E2   23 1.35294 0.903563 0.161558
Q2G2G9   19 1.11765 0.903563 0.161558
Q2FVC5   35 2.05882 3.07991 0.0107511
Q2G0T3   32 1.88235 0.903563 0.161558
Q2G074   16 0.941176 -1.27278 0.943444
Q2G016   37 2.17647 3.07991 0.0107511
Q2G0G4   42 2.47059 3.07991 0.0107511
Q2G2K1   33 1.94118 0.903563 0.161558
Q2FXE1   26 1.52941 0.903563 0.161558
Q2FWD2   28 1.64706 0.903563 0.161558
Q2G1Q0   36 2.11765 3.07991 0.0107511
Q2G073   15 0.882353 -1.27278 0.943444
Q2G1T7   25 1.47059 0.903563 0.161558
Q2FVI3   38 2.23529 3.07991 0.0107511
Q2FZ93   31 1.82353 0.903563 0.161558
Q2FVQ7   38 2.23529 3.07991 0.0107511
Q2G2B9   16 0.941176 -1.27278 0.943444
Q2FZN5   17 1 0.903563 0.161558
Q2FY72   34 2 3.07991 0.0107511
Q2G0A0   46 2.70588 3.07991 0.0107511
Q2FZQ8   15 0.882353 -1.27278 0.943444
Q2FXP1   31 1.82353 0.903563 0.161558
P0A0B7   39 2.29412 3.07991 0.0107511
Q2FYW0   32 1.88235 0.903563 0.161558
Q2G230   33 1.94118 0.903563 0.161558
Q2G0H5   26 1.52941 0.903563 0.161558
Q2G0B7   36 2.11765 3.07991 0.0107511
Q2G131   16 0.941176 -1.27278 0.943444
Q2G0Y4   32 1.88235 0.903563 0.161558
Q2G2L0   34 2 3.07991 0.0107511
Q2G101   40 2.35294 3.07991 0.0107511
Q2G036   41 2.41176 3.07991 0.0107511
Q2FXN3   17 1 0.903563 0.161558
Q2FWY2   28 1.64706 0.903563 0.161558
Q2FXK6   27 1.58824 0.903563 0.161558
Q2G2Y3   44 2.58824 3.07991 0.0107511
Q2G1P8   34 2 3.07991 0.0107511
Q2G0N7   36 2.11765 3.07991 0.0107511
Q2FW43   30 1.76471 0.903563 0.161558
Q2G2N4   26 1.52941 0.903563 0.161558
Q2FW59   32 1.88235 0.903563 0.161558
Q2G1V0   16 0.941176 -1.27278 0.943444
Q2G010   31 1.82353 0.903563 0.161558
Q2FWJ4   18 1.05882 0.903563 0.161558
Q2FUR3   36 2.11765 3.07991 0.0107511
Q2FXE4   27 1.58824 0.903563 0.161558
Q2FY36   35 2.05882 3.07991 0.0107511
Q2G1Q7   41 2.41176 3.07991 0.0107511
Q2FX09   37 2.17647 3.07991 0.0107511
Q2G0Z1   43 2.52941 3.07991 0.0107511
Q2FWJ1   40 2.35294 3.07991 0.0107511
Q2FUT4   34 2 3.07991 0.0107511
Q2FYI1   42 2.47059 3.07991 0.0107511
Q2FXQ8   32 1.88235 0.903563 0.161558
Q2FUZ0   32 1.88235 0.903563 0.161558
P0A086   44 2.58824 3.07991 0.0107511
Q2FZM0   16 0.941176 -1.27278 0.943444
Q2FXL3   36 2.11765 3.07991 0.0107511
Q2G2K7   16 0.941176 -1.27278 0.943444
Q2FVL1   15 0.882353 -1.27278 0.943444
Q2FW21   22 1.29412 0.903563 0.161558
Q2G201   50 2.94118 3.07991 0.0107511
Q2FVV6   25 1.47059 0.903563 0.161558
Q2FV03   37 2.17647 3.07991 0.0107511
Q2G2T2   13 0.764706 -1.27278 0.943444
Q2FZ44   32 1.88235 0.903563 0.161558
Q2G1N7   30 1.76471 0.903563 0.161558
Q2G172   14 0.823529 -1.27278 0.943444
Q2G208   19 1.11765 0.903563 0.161558
Q2FZR7   14 0.823529 -1.27278 0.943444
Q2G2K2   17 1 0.903563 0.161558
Q2FVA4   33 1.94118 0.903563 0.161558
Q2G0F5   14 0.823529 -1.27278 0.943444
Q2G0X0   34 2 3.07991 0.0107511
Q2FXU0   34 2 3.07991 0.0107511
Q2FXX9   40 2.35294 3.07991 0.0107511
Q2G2K8   32 1.88235 0.903563 0.161558
Q2G0X1   32 1.82857 0.903563 0.161558
Q2FXI8   26 1.48571 0.903563 0.161558
Q2G0L1   36 2.05714 3.07991 0.0107511
Q2FX07   22 1.25714 0.903563 0.161558
Q2G139   33 1.88571 0.903563 0.161558
Q2FUV5   44 2.51429 3.07991 0.0107511
Q2FVD0   30 1.71429 0.903563 0.161558
Q2FX10   19 1.08571 0.903563 0.161558
Q2G1W5   41 2.34286 3.07991 0.0107511
Q2G1Y7   31 1.77143 0.903563 0.161558
Q2G190   48 2.74286 3.07991 0.0107511
Q2FV59   22 1.25714 0.903563 0.161558
Q2FZS3   26 1.48571 0.903563 0.161558
Q2FX90   31 1.77143 0.903563 0.161558
Q2FW85   16 0.914286 -1.27278 0.943444
Q2FZ65   48 2.74286 3.07991 0.0107511
Q2FXJ7   44 2.51429 3.07991 0.0107511
Q2FVW2   26 1.48571 0.903563 0.161558
Q2G0H4   31 1.77143 0.903563 0.161558
Q2FVV4   18 1.02857 0.903563 0.161558
Q2FUR9   16 0.914286 -1.27278 0.943444
Q2FW06   28 1.6 0.903563 0.161558
Q2FY84   24 1.37143 0.903563 0.161558
Q2G132   45 2.57143 3.07991 0.0107511
Q2G0C9   38 2.17143 3.07991 0.0107511
Q2G2N1   11 0.628571 -1.27278 0.943444
Q2FVF2   16 0.914286 -1.27278 0.943444
Q2FZ30   27 1.54286 0.903563 0.161558
Q2FXX8   52 2.97143 3.07991 0.0107511
Q2FZX6   20 1.14286 0.903563 0.161558
Q2G1Z2   16 0.914286 -1.27278 0.943444
Q2G0G7   34 1.94286 0.903563 0.161558
Q2FV53   36 2.05714 3.07991 0.0107511
Q2FV28   42 2.4 3.07991 0.0107511
Q2G097   47 2.68571 3.07991 0.0107511
Q2FZC5   33 1.88571 0.903563 0.161558
Q2FY77   30 1.71429 0.903563 0.161558
Q2FVA9   37 2.11429 3.07991 0.0107511
Q2G2W5   23 1.31429 0.903563 0.161558
Q2FX97   33 1.88571 0.903563 0.161558
Q2G1F3   31 1.77143 0.903563 0.161558
Q2FYU1   28 1.6 0.903563 0.161558
Q2FUP6   21 1.2 0.903563 0.161558
Q2G2U7   22 1.25714 0.903563 0.161558
Q2FY09   37 2.11429 3.07991 0.0107511
Q2G1J6   30 1.71429 0.903563 0.161558
Q2G059   34 1.94286 0.903563 0.161558
Q2FVK5   10 0.571429 -1.27278 0.943444
Q2G0H7   36 2.05714 3.07991 0.0107511
Q2FWN2   20 1.14286 0.903563 0.161558
Q2FYV7   42 2.4 3.07991 0.0107511
Q2G236   37 2.11429 3.07991 0.0107511
Q2FZR6   14 0.8 -1.27278 0.943444
Q2G1P9   38 2.17143 3.07991 0.0107511
Q2G0R9   50 2.85714 3.07991 0.0107511
Q2FUZ9   31 1.77143 0.903563 0.161558
Q2FVP2   33 1.88571 0.903563 0.161558
Q2FXC8   43 2.45714 3.07991 0.0107511
Q2FVC4   30 1.71429 0.903563 0.161558
Q2FZ29   37 2.11429 3.07991 0.0107511
Q2FYR8   36 2 3.07991 0.0107511
Q2FY23   42 2.33333 3.07991 0.0107511
Q2G0D4   36 2 3.07991 0.0107511
Q2FZ38   42 2.33333 3.07991 0.0107511
Q2FXH1   18 1 0.903563 0.161558
Q2FXZ9   22 1.22222 0.903563 0.161558
Q2G1V3   15 0.833333 -1.27278 0.943444
Q2FVZ0   16 0.888889 -1.27278 0.943444
Q2FV95   17 0.944444 -1.27278 0.943444
Q2G196   41 2.27778 3.07991 0.0107511
Q2FZ61   47 2.61111 3.07991 0.0107511
Q2FW27   51 2.83333 3.07991 0.0107511
Q2FWH2   18 1 0.903563 0.161558
Q2FZQ9   14 0.777778 -1.27278 0.943444
Q2FWQ9   45 2.5 3.07991 0.0107511
Q2G1N5   13 0.722222 -1.27278 0.943444
Q2FZP8   20 1.11111 0.903563 0.161558
Q2FXC2   42 2.33333 3.07991 0.0107511
Q2G0X9   27 1.5 0.903563 0.161558
Q2FX08   16 0.888889 -1.27278 0.943444
Q2FUV2   47 2.61111 3.07991 0.0107511
Q2FZT8   34 1.88889 0.903563 0.161558
Q2G2N2   15 0.833333 -1.27278 0.943444
Q2G0M1   32 1.77778 0.903563 0.161558
Q2FVX8   45 2.5 3.07991 0.0107511
Q2G220   33 1.83333 0.903563 0.161558
Q2FW37   37 2.05556 3.07991 0.0107511
Q2G203   45 2.5 3.07991 0.0107511
Q2FY89   36 2 3.07991 0.0107511
Q2G1K7   44 2.44444 3.07991 0.0107511
Q2G013   13 0.722222 -1.27278 0.943444
Q2FV91   16 0.888889 -1.27278 0.943444
Q2FW92   40 2.22222 3.07991 0.0107511
Q2G1U5   39 2.16667 3.07991 0.0107511
Q2G2A6   28 1.55556 0.903563 0.161558
Q2G0G9   28 1.55556 0.903563 0.161558
P0A088   27 1.5 0.903563 0.161558
Q2G0B4   18 1 0.903563 0.161558
Q2G0X7   30 1.66667 0.903563 0.161558
Q2G0S0   31 1.72222 0.903563 0.161558
Q2FW12   30 1.66667 0.903563 0.161558
Q2G0J7   42 2.33333 3.07991 0.0107511
Q2FW76   16 0.888889 -1.27278 0.943444
Q2G1Z7   29 1.61111 0.903563 0.161558
Q2G2S1   46 2.55556 3.07991 0.0107511
Q2G1B1   47 2.61111 3.07991 0.0107511
Q2FVP3   20 1.11111 0.903563 0.161558
Q2G1V1   42 2.33333 3.07991 0.0107511
Q2G1H8   38 2.11111 3.07991 0.0107511
Q2G149   51 2.83333 3.07991 0.0107511
Q2FXC7   39 2.16667 3.07991 0.0107511
Q2G019   39 2.16667 3.07991 0.0107511
Q2FWL6   44 2.44444 3.07991 0.0107511
Q2G199   15 0.833333 -1.27278 0.943444
Q2FY41   21 1.16667 0.903563 0.161558
Q2FX33   42 2.33333 3.07991 0.0107511
Q2G181   44 2.44444 3.07991 0.0107511
Q2FVT1   17 0.944444 -1.27278 0.943444
Q2G0Z5   28 1.55556 0.903563 0.161558
Q2FZC7   45 2.5 3.07991 0.0107511
Q2G1U0   44 2.44444 3.07991 0.0107511
Q2FW18   25 1.38889 0.903563 0.161558
Q2G0H1   31 1.72222 0.903563 0.161558
Q2FX22   30 1.66667 0.903563 0.161558
Q2G157   40 2.22222 3.07991 0.0107511
Q2G2J5   22 1.22222 0.903563 0.161558
Q2FZH9   14 0.777778 -1.27278 0.943444
Q2FZA6   14 0.777778 -1.27278 0.943444
Q2G1N6   20 1.11111 0.903563 0.161558
Q2FVR4   36 2 3.07991 0.0107511
Q2FY13   47 2.61111 3.07991 0.0107511
Q2G025   40 2.22222 3.07991 0.0107511
Q2FV36   21 1.16667 0.903563 0.161558
Q2G0W9   33 1.83333 0.903563 0.161558
Q2G0L0   45 2.5 3.07991 0.0107511
Q2FUR2   35 1.94444 0.903563 0.161558
Q2FVJ9   43 2.38889 3.07991 0.0107511
Q2G1S8   34 1.83784 0.903563 0.161558
Q2FVJ5   43 2.32432 3.07991 0.0107511
Q2FZ39   38 2.05405 3.07991 0.0107511
Q2FWP6   29 1.56757 0.903563 0.161558
Q2FVB4   40 2.16216 3.07991 0.0107511
Q2G0V7   42 2.27027 3.07991 0.0107511
Q2FUV4   43 2.32432 3.07991 0.0107511
Q2FYG5   44 2.37838 3.07991 0.0107511
Q2FW71   14 0.756757 -1.27278 0.943444
Q2FZB1   36 1.94595 0.903563 0.161558
Q2G0Y9   35 1.89189 0.903563 0.161558
Q2G0X4   35 1.89189 0.903563 0.161558
Q2FZL2   37 2 3.07991 0.0107511
Q2FVS1   34 1.83784 0.903563 0.161558
Q2G099   44 2.37838 3.07991 0.0107511
Q2FZN0   38 2.05405 3.07991 0.0107511
Q2FZ50   21 1.13514 0.903563 0.161558
Q2G0X8   33 1.78378 0.903563 0.161558
Q2G167   43 2.32432 3.07991 0.0107511
Q2G086   30 1.62162 0.903563 0.161558
Q2G0D0   41 2.21622 3.07991 0.0107511
Q2FWG3   35 1.89189 0.903563 0.161558
Q2G228   56 3.02703 5.25625 0.000662855
Q2FWW8   28 1.51351 0.903563 0.161558
Q2FYL0   34 1.83784 0.903563 0.161558
Q2FXX2   39 2.10811 3.07991 0.0107511
Q2G0C4   15 0.810811 -1.27278 0.943444
Q2FZA2   35 1.89189 0.903563 0.161558
Q2FWL0   47 2.54054 3.07991 0.0107511
Q2FUY9   47 2.54054 3.07991 0.0107511
Q2G0T8   37 2 3.07991 0.0107511
Q2FWK0   40 2.16216 3.07991 0.0107511
Q2G0D9   37 2 3.07991 0.0107511
Q2FZF3   35 1.89189 0.903563 0.161558
Q2FZ17   40 2.16216 3.07991 0.0107511
Q2G0T6   32 1.72973 0.903563 0.161558
Q2G140   15 0.810811 -1.27278 0.943444
Q2G2F2   17 0.918919 -1.27278 0.943444
Q2FXG0   41 2.21622 3.07991 0.0107511
Q2FWR4   34 1.83784 0.903563 0.161558
Q2G195   24 1.2973 0.903563 0.161558
Q2FVY4   42 2.27027 3.07991 0.0107511
Q2G1I6   47 2.54054 3.07991 0.0107511
Q2FVD5   34 1.83784 0.903563 0.161558
Q2FZM1   40 2.16216 3.07991 0.0107511
Q2FVG0   42 2.27027 3.07991 0.0107511
Q2FZM7   42 2.27027 3.07991 0.0107511
Q2FZB2   43 2.32432 3.07991 0.0107511
Q2G287   30 1.62162 0.903563 0.161558
Q2FWG4   27 1.45946 0.903563 0.161558
Q2G2B3   19 1.02703 0.903563 0.161558
Q2FY48   21 1.13514 0.903563 0.161558
Q9ZNI1   36 1.94595 0.903563 0.161558
Q2FV94   34 1.83784 0.903563 0.161558
Q2G2X5   17 0.918919 -1.27278 0.943444
Q2FVX6   38 2.05405 3.07991 0.0107511
Q2G060   28 1.51351 0.903563 0.161558
Q2FVG2   21 1.13514 0.903563 0.161558
Q2G1Q1   36 1.94595 0.903563 0.161558
Q2G1F1   41 2.21622 3.07991 0.0107511
Q2FXC5   43 2.32432 3.07991 0.0107511
Q2G2B0   15 0.810811 -1.27278 0.943444
Q2FXR6   14 0.756757 -1.27278 0.943444
Q2FXE0   40 2.16216 3.07991 0.0107511
Q2FUY3   37 2 3.07991 0.0107511
Q2G1S6   31 1.67568 0.903563 0.161558
Q2FVE9   19 1.02703 0.903563 0.161558
Q2FVU7   31 1.67568 0.903563 0.161558
Q2FVM7   40 2.16216 3.07991 0.0107511
Q2FVU6   18 0.972973 -1.27278 0.943444
Q2FVA1   35 1.89189 0.903563 0.161558
Q2FWB8   57 3.08108 5.25625 0.000662855
Q2FYR5   39 2.10811 3.07991 0.0107511
Q2G261   27 1.45946 0.903563 0.161558
Q2G264   46 2.48649 3.07991 0.0107511
Q2G0U4   24 1.2973 0.903563 0.161558
Q2G226   20 1.08108 0.903563 0.161558
Q2FZT7   33 1.78378 0.903563 0.161558
Q2FXJ4   21 1.13514 0.903563 0.161558
Q2G047   30 1.62162 0.903563 0.161558
Q2FWD9   29 1.56757 0.903563 0.161558
Q2FZH2   30 1.62162 0.903563 0.161558
Q2G044   23 1.24324 0.903563 0.161558
Q2FVZ8   17 0.918919 -1.27278 0.943444
Q2G1C5   17 0.918919 -1.27278 0.943444
Q2G1Z1   17 0.918919 -1.27278 0.943444
Q2G135   36 1.94595 0.903563 0.161558
Q2FVE5   35 1.89189 0.903563 0.161558
Q2FZ70   41 2.21622 3.07991 0.0107511
Q2G2A0   47 2.54054 3.07991 0.0107511
Q2G224   34 1.78947 0.903563 0.161558
P0A0K3   36 1.89474 0.903563 0.161558
Q2G1A8   42 2.21053 3.07991 0.0107511
Q2G1P5   17 0.894737 -1.27278 0.943444
Q2FV93   17 0.894737 -1.27278 0.943444
Q2FXC4   35 1.84211 0.903563 0.161558
Q2FY74   25 1.31579 0.903563 0.161558
Q2G1M1   35 1.84211 0.903563 0.161558
Q9EZ11   42 2.21053 3.07991 0.0107511
Q2FZB3   35 1.84211 0.903563 0.161558
Q2G1V2   44 2.31579 3.07991 0.0107511
Q2FVM8   19 1 0.903563 0.161558
Q2FVR1   31 1.63158 0.903563 0.161558
Q2FXC3   37 1.94737 0.903563 0.161558
Q2FUV6   43 2.26316 3.07991 0.0107511
Q2G1D7   43 2.26316 3.07991 0.0107511
Q2FXR2   36 1.89474 0.903563 0.161558
Q2FW83   16 0.842105 -1.27278 0.943444
Q2G2X7   41 2.15789 3.07991 0.0107511
Q2FVM4   15 0.789474 -1.27278 0.943444
P0A0J3   30 1.57895 0.903563 0.161558
Q2G2L8   27 1.42105 0.903563 0.161558
Q2FZ27   32 1.68421 0.903563 0.161558
Q2FZ53   37 1.94737 0.903563 0.161558
Q2G154   38 2 3.07991 0.0107511
Q2FZS4   14 0.736842 -1.27278 0.943444
Q2FYQ5   12 0.631579 -1.27278 0.943444
Q2FZL6   39 2.05263 3.07991 0.0107511
Q2FWB9   40 2.10526 3.07991 0.0107511
Q2FUQ4   39 2.05263 3.07991 0.0107511
Q2G293   41 2.15789 3.07991 0.0107511
Q2FZS5   49 2.57895 3.07991 0.0107511
Q2FYP9   15 0.789474 -1.27278 0.943444
Q2G0K7   40 2.10526 3.07991 0.0107511
Q2FVV2   32 1.68421 0.903563 0.161558
Q2FVN0   33 1.73684 0.903563 0.161558
Q2FX00   40 2.10526 3.07991 0.0107511
Q2G1I0   23 1.21053 0.903563 0.161558
Q2FXI2   41 2.15789 3.07991 0.0107511
Q2G2X1   25 1.31579 0.903563 0.161558
Q2FYG6   19 1 0.903563 0.161558
Q2FXH0   37 1.94737 0.903563 0.161558
Q2FXU7   36 1.89474 0.903563 0.161558
Q2G170   39 2.05263 3.07991 0.0107511
Q2FVQ9   44 2.31579 3.07991 0.0107511
Q2FWV2   46 2.42105 3.07991 0.0107511
Q2FVI5   16 0.842105 -1.27278 0.943444
Q2FUW0   44 2.31579 3.07991 0.0107511
Q2FXB7   40 2.10526 3.07991 0.0107511
Q2G0J8   45 2.36842 3.07991 0.0107511
Q2FXB5   45 2.36842 3.07991 0.0107511
Q2FYE9   14 0.736842 -1.27278 0.943444
Q2FVE2   30 1.57895 0.903563 0.161558
Q2G2V6   44 2.31579 3.07991 0.0107511
O08387   20 1.05263 0.903563 0.161558
Q2FZ14   41 2.15789 3.07991 0.0107511
Q2FXW3   38 2 3.07991 0.0107511
Q2FYQ8   36 1.89474 0.903563 0.161558
Q2G2D6   39 2.05263 3.07991 0.0107511
Q2G2T7   36 1.89474 0.903563 0.161558
Q2FYP8   17 0.894737 -1.27278 0.943444
Q2FZ25   38 2 3.07991 0.0107511
Q2FY65   48 2.52632 3.07991 0.0107511
Q2G2T1   24 1.26316 0.903563 0.161558
Q2G1N0   22 1.15789 0.903563 0.161558
Q2G110   18 0.947368 -1.27278 0.943444
Q2G1E1   30 1.57895 0.903563 0.161558
Q2G2F1   48 2.52632 3.07991 0.0107511
Q2FXE8   35 1.84211 0.903563 0.161558
Q2FZ06   36 1.89474 0.903563 0.161558
Q2FVH2   17 0.894737 -1.27278 0.943444
Q2FYV6   55 2.89474 3.07991 0.0107511
Q2FZJ3   36 1.84615 0.903563 0.161558
Q2G095   33 1.69231 0.903563 0.161558
Q2G2Y0   41 2.10256 3.07991 0.0107511
Q2G2W3   41 2.10256 3.07991 0.0107511
Q2FY07   35 1.79487 0.903563 0.161558
Q2FXW8   48 2.46154 3.07991 0.0107511
Q2FUR6   56 2.87179 3.07991 0.0107511
Q2FVW6   16 0.820513 -1.27278 0.943444
Q2G1X0   20 1.02564 0.903563 0.161558
Q2G1F6   15 0.769231 -1.27278 0.943444
Q2FVK8   39 2 3.07991 0.0107511
Q2G158   26 1.33333 0.903563 0.161558
Q2G118   29 1.48718 0.903563 0.161558
Q2G077   17 0.871795 -1.27278 0.943444
Q2G0E0   46 2.35897 3.07991 0.0107511
Q2G263   46 2.35897 3.07991 0.0107511
Q2FUU1   41 2.10256 3.07991 0.0107511
Q2G1X7   40 2.05128 3.07991 0.0107511
Q2G1C0   38 1.94872 0.903563 0.161558
Q2FVB9   14 0.717949 -1.27278 0.943444
Q2G273   32 1.64103 0.903563 0.161558
Q53726   37 1.89744 0.903563 0.161558
Q2G2W9   35 1.79487 0.903563 0.161558
Q2FZ22   52 2.66667 3.07991 0.0107511
Q2G2U1   44 2.25641 3.07991 0.0107511
Q2FXW6   36 1.84615 0.903563 0.161558
Q2G0P9   17 0.871795 -1.27278 0.943444
Q2FYE3   58 2.97436 3.07991 0.0107511
Q2FXU3   47 2.41026 3.07991 0.0107511
Q2G052   45 2.30769 3.07991 0.0107511
Q2FZM6   43 2.20513 3.07991 0.0107511
Q2FX25   31 1.58974 0.903563 0.161558
Q2FX05   39 2 3.07991 0.0107511
Q2G1P2   18 0.923077 -1.27278 0.943444
Q2G2C4   44 2.25641 3.07991 0.0107511
Q2G165   25 1.28205 0.903563 0.161558
Q2FXK8   7 0.358974 -1.27278 0.943444
Q2FWP1   40 2.05128 3.07991 0.0107511
Q2FVU1   18 0.923077 -1.27278 0.943444
Q2FZ78   32 1.64103 0.903563 0.161558
Q2G0P0   38 1.94872 0.903563 0.161558
Q2FXX3   17 0.871795 -1.27278 0.943444
Q2FVX2   38 1.94872 0.903563 0.161558
Q2G0Q7   34 1.74359 0.903563 0.161558
Q2FXS6   28 1.4359 0.903563 0.161558
Q2FUZ1   63 3.23077 5.25625 0.000662855
Q2FZ87   43 2.20513 3.07991 0.0107511
Q2FXF4   27 1.38462 0.903563 0.161558
Q2G1G4   26 1.33333 0.903563 0.161558
Q2FWE6   39 2 3.07991 0.0107511
Q2G2U2   35 1.79487 0.903563 0.161558
Q2FY17   38 1.94872 0.903563 0.161558
Q2FVU3   31 1.58974 0.903563 0.161558
Q2FVK1   25 1.28205 0.903563 0.161558
Q2G0K5   38 1.94872 0.903563 0.161558
Q2G2X8   31 1.58974 0.903563 0.161558
Q2FYZ7   39 2 3.07991 0.0107511
Q2FWG1   40 2.05128 3.07991 0.0107511
Q2G1Q6   34 1.74359 0.903563 0.161558
Q2G2X9   31 1.58974 0.903563 0.161558
Q2FWN9   22 1.12821 0.903563 0.161558
Q2FYZ2   31 1.58974 0.903563 0.161558
Q2FZJ1   34 1.74359 0.903563 0.161558
Q2G002   32 1.64103 0.903563 0.161558
Q2FVL4   40 2.05128 3.07991 0.0107511
Q2G2M7   40 2.05128 3.07991 0.0107511
Q2FWH6   45 2.30769 3.07991 0.0107511
Q2FXQ3   54 2.76923 3.07991 0.0107511
Q2G129   12 0.615385 -1.27278 0.943444
Q7BHL7   65 3.33333 5.25625 0.000662855
Q2FZ71   41 2.10256 3.07991 0.0107511
Q2FZ88   39 1.95 0.903563 0.161558
Q2FV22   51 2.55 3.07991 0.0107511
Q2FYM3   34 1.7 0.903563 0.161558
Q2FY06   46 2.3 3.07991 0.0107511
Q2FXB0   24 1.2 0.903563 0.161558
Q2FX87   38 1.9 0.903563 0.161558
Q2FZ33   42 2.1 3.07991 0.0107511
Q2G0J1   49 2.45 3.07991 0.0107511
Q2FUT7   46 2.3 3.07991 0.0107511
Q2FZH1   42 2.1 3.07991 0.0107511
Q2FVX3   57 2.85 3.07991 0.0107511
Q2FWC6   34 1.7 0.903563 0.161558
Q2FXN6   50 2.5 3.07991 0.0107511
Q2FY79   41 2.05 3.07991 0.0107511
Q2FZ23   33 1.65 0.903563 0.161558
Q2FVF1   49 2.45 3.07991 0.0107511
Q2FWM5   26 1.3 0.903563 0.161558
Q2G061   43 2.15 3.07991 0.0107511
Q2FWL7   20 1 0.903563 0.161558
Q2FVK3   26 1.3 0.903563 0.161558
Q2FX19   22 1.1 0.903563 0.161558
Q2G2U6   53 2.65 3.07991 0.0107511
Q2G1S5   37 1.85 0.903563 0.161558
Q2FVS9   33 1.65 0.903563 0.161558
Q2G1M7   43 2.15 3.07991 0.0107511
Q2FW50   60 3 5.25625 0.000662855
Q2G2L1   43 2.15 3.07991 0.0107511
Q2FWB1   40 2 3.07991 0.0107511
Q2FXA8   39 1.95 0.903563 0.161558
Q2FV20   38 1.9 0.903563 0.161558
Q2FUY1   46 2.3 3.07991 0.0107511
Q2FYJ1   38 1.9 0.903563 0.161558
Q2G043   34 1.7 0.903563 0.161558
Q2FZ43   36 1.8 0.903563 0.161558
Q9KJN4   48 2.4 3.07991 0.0107511
Q2G194   22 1.1 0.903563 0.161558
Q2G0F0   40 2 3.07991 0.0107511
Q2G2G2   44 2.2 3.07991 0.0107511
Q2G0I8   45 2.25 3.07991 0.0107511
Q2FXG5   37 1.85 0.903563 0.161558
Q2G2S6   40 2 3.07991 0.0107511
Q53700   38 1.9 0.903563 0.161558
Q2G0D8   51 2.55 3.07991 0.0107511
P60430   26 1.3 0.903563 0.161558
Q2FV41   37 1.85 0.903563 0.161558
Q2FXZ5   41 2.05 3.07991 0.0107511
Q2FZL0   18 0.9 -1.27278 0.943444
Q2FY99   30 1.5 0.903563 0.161558
Q2FX95   28 1.4 0.903563 0.161558
Q2FYR6   50 2.5 3.07991 0.0107511
Q2FUW2   27 1.35 0.903563 0.161558
Q2FVL2   47 2.35 3.07991 0.0107511
Q2G2L4   14 0.7 -1.27278 0.943444
Q2FXB1   27 1.35 0.903563 0.161558
Q2FZY7   46 2.3 3.07991 0.0107511
Q2FVN1   15 0.75 -1.27278 0.943444
Q2G1S1   35 1.75 0.903563 0.161558
Q2FXK4   39 1.95 0.903563 0.161558
Q2FXM6   39 1.95 0.903563 0.161558
Q2FZJ6   48 2.4 3.07991 0.0107511
Q2FVT4   37 1.85 0.903563 0.161558
Q2FYW1   25 1.25 0.903563 0.161558
Q2FYZ3   38 1.9 0.903563 0.161558
Q2FXX5   37 1.85 0.903563 0.161558
Q2FWM4   33 1.65 0.903563 0.161558
Q2G2L3   46 2.3 3.07991 0.0107511
Q2FYR3   43 2.15 3.07991 0.0107511
Q2G0I9   52 2.6 3.07991 0.0107511
Q2G0M2   39 1.95 0.903563 0.161558
Q2G272   25 1.25 0.903563 0.161558
Q2FXL4   36 1.8 0.903563 0.161558
Q2G0U9   39 1.95 0.903563 0.161558
Q2FVE4   43 2.15 3.07991 0.0107511
Q2FVC6   48 2.4 3.07991 0.0107511
Q2FV19   61 3.05 5.25625 0.000662855
Q2G0S8   46 2.3 3.07991 0.0107511
Q2G2G3   16 0.8 -1.27278 0.943444
Q2G2X0   43 2.09756 3.07991 0.0107511
Q2G0F3   42 2.04878 3.07991 0.0107511
Q2G037   37 1.80488 0.903563 0.161558
Q2G1G6   33 1.60976 0.903563 0.161558
Q2FWP0   29 1.41463 0.903563 0.161558
Q2FY29   41 2 3.07991 0.0107511
Q2FXQ4   18 0.878049 -1.27278 0.943444
Q2G0S7   45 2.19512 3.07991 0.0107511
Q2FZX7   37 1.80488 0.903563 0.161558
Q2G0E6   18 0.878049 -1.27278 0.943444
Q2FY37   49 2.39024 3.07991 0.0107511
Q2FYQ0   45 2.19512 3.07991 0.0107511
Q2FUV3   40 1.95122 0.903563 0.161558
Q2FYV2   51 2.4878 3.07991 0.0107511
Q2FVS4   24 1.17073 0.903563 0.161558
Q2G2M3   46 2.2439 3.07991 0.0107511
Q2FVM6   41 2 3.07991 0.0107511
Q2G292   42 2.04878 3.07991 0.0107511
Q2FXH7   35 1.70732 0.903563 0.161558
Q2FYQ7   40 1.95122 0.903563 0.161558
Q2FWG2   44 2.14634 3.07991 0.0107511
Q2G159   43 2.09756 3.07991 0.0107511
Q2FX96   39 1.90244 0.903563 0.161558
Q2FV83   38 1.85366 0.903563 0.161558
Q2G2D8   35 1.70732 0.903563 0.161558
Q2FYJ4   17 0.829268 -1.27278 0.943444
Q2G1E8   17 0.829268 -1.27278 0.943444
Q2FVK2   26 1.26829 0.903563 0.161558
Q2FZP1   22 1.07317 0.903563 0.161558
Q2FXI0   48 2.34146 3.07991 0.0107511
Q2G134   18 0.878049 -1.27278 0.943444
Q2FZZ6   46 2.2439 3.07991 0.0107511
Q2G1Z3   48 2.34146 3.07991 0.0107511
Q2G030   40 1.95122 0.903563 0.161558
Q2FV21   38 1.85366 0.903563 0.161558
Q9RQP6   15 0.731707 -1.27278 0.943444
Q2FZ62   37 1.80488 0.903563 0.161558
Q2FZQ7   33 1.60976 0.903563 0.161558
Q2G0F4   40 1.95122 0.903563 0.161558
Q2FWE0   40 1.95122 0.903563 0.161558
Q2FVS0   25 1.21951 0.903563 0.161558
Q2FUT6   46 2.2439 3.07991 0.0107511
Q2FUQ5   30 1.46341 0.903563 0.161558
Q2FZJ9   45 2.19512 3.07991 0.0107511
Q2FY81   48 2.34146 3.07991 0.0107511
Q2G0K8   39 1.90244 0.903563 0.161558
Q2G262   15 0.731707 -1.27278 0.943444
Q2G0E1   39 1.90244 0.903563 0.161558
Q2FWD3   48 2.34146 3.07991 0.0107511
Q2FXA4   48 2.34146 3.07991 0.0107511
Q2FVF0   44 2.14634 3.07991 0.0107511
Q2FWW9   47 2.29268 3.07991 0.0107511
Q2FZ54   46 2.2439 3.07991 0.0107511
P0A0J0   20 0.97561 -1.27278 0.943444
Q2G1G1   49 2.39024 3.07991 0.0107511
Q2FWA1   41 2 3.07991 0.0107511
Q2FXN1   39 1.90244 0.903563 0.161558
Q2G2T4   46 2.2439 3.07991 0.0107511
Q2FZW9   42 2.04878 3.07991 0.0107511
Q2FV90   41 2 3.07991 0.0107511
Q2FWB3   34 1.65854 0.903563 0.161558
Q2G0Q0   32 1.56098 0.903563 0.161558
Q2FY10   40 1.95122 0.903563 0.161558
Q2FXM0   43 2.09756 3.07991 0.0107511
Q2G1S2   34 1.65854 0.903563 0.161558
Q2FXY5   37 1.7619 0.903563 0.161558
Q2FXV3   35 1.66667 0.903563 0.161558
Q2FXG3   33 1.57143 0.903563 0.161558
Q2FVA8   34 1.61905 0.903563 0.161558
Q2G2C2   24 1.14286 0.903563 0.161558
Q2FYU2   41 1.95238 0.903563 0.161558
Q2FYK5   57 2.71429 3.07991 0.0107511
Q2FW35   48 2.28571 3.07991 0.0107511
Q2FY52   39 1.85714 0.903563 0.161558
Q9RQP9   47 2.2381 3.07991 0.0107511
Q2G039   64 3.04762 5.25625 0.000662855
Q2G1E4   44 2.09524 3.07991 0.0107511
Q2G0B0   37 1.7619 0.903563 0.161558
Q2FXI7   57 2.71429 3.07991 0.0107511
Q2FWN7   41 1.95238 0.903563 0.161558
Q2FV66   36 1.71429 0.903563 0.161558
Q2FYJ5   12 0.571429 -1.27278 0.943444
Q2FYC9   25 1.19048 0.903563 0.161558
Q2FZC6   56 2.66667 3.07991 0.0107511
Q2FXW4   41 1.95238 0.903563 0.161558
Q2FXI1   35 1.66667 0.903563 0.161558
Q2FZF9   40 1.90476 0.903563 0.161558
Q2G171   13 0.619048 -1.27278 0.943444
Q2G2P8   45 2.14286 3.07991 0.0107511
Q2G2V9   49 2.33333 3.07991 0.0107511
Q2FV31   46 2.19048 3.07991 0.0107511
Q9KJN3   24 1.14286 0.903563 0.161558
Q2FZV5   20 0.952381 -1.27278 0.943444
Q2FWC4   45 2.14286 3.07991 0.0107511
Q2FYT0   18 0.857143 -1.27278 0.943444
Q2G145   37 1.7619 0.903563 0.161558
Q2G0J0   63 3 5.25625 0.000662855
Q2FZQ3   34 1.61905 0.903563 0.161558
Q2FYE5   49 2.33333 3.07991 0.0107511
Q2FWN5   24 1.14286 0.903563 0.161558
Q2FY24   37 1.7619 0.903563 0.161558
Q2FVW7   36 1.71429 0.903563 0.161558
Q2FZ91   55 2.61905 3.07991 0.0107511
Q2FWL2   44 2.09524 3.07991 0.0107511
Q2FZQ6   34 1.61905 0.903563 0.161558
P02976   16 0.761905 -1.27278 0.943444
Q2G0R7   15 0.714286 -1.27278 0.943444
Q2FUU2   44 2.09524 3.07991 0.0107511
Q2FZG1   45 2.14286 3.07991 0.0107511
Q2G0Z4   14 0.666667 -1.27278 0.943444
Q2FZ81   39 1.85714 0.903563 0.161558
Q2G2J8   42 2 3.07991 0.0107511
Q2FZD7   47 2.2381 3.07991 0.0107511
Q2G288   28 1.33333 0.903563 0.161558
Q2FW52   56 2.66667 3.07991 0.0107511
Q2FVX4   41 1.95238 0.903563 0.161558
Q2FVN5   18 0.857143 -1.27278 0.943444
Q2FY88   64 3.04762 5.25625 0.000662855
Q2FWC9   42 2 3.07991 0.0107511
Q2FZS7   38 1.80952 0.903563 0.161558
Q2FZ63   43 2.04762 3.07991 0.0107511
Q2G1L8   46 2.19048 3.07991 0.0107511
Q2FV17   37 1.7619 0.903563 0.161558
Q2FVT8   35 1.66667 0.903563 0.161558
Q2G0W8   40 1.90476 0.903563 0.161558
Q2FV07   46 2.19048 3.07991 0.0107511
Q2G0Q1   39 1.85714 0.903563 0.161558
Q2FY69   37 1.7619 0.903563 0.161558
Q2FZ75   45 2.14286 3.07991 0.0107511
Q2G0E5   34 1.61905 0.903563 0.161558
Q2G233   43 2.04762 3.07991 0.0107511
Q2FWE1   39 1.85714 0.903563 0.161558
Q2FVZ2   55 2.61905 3.07991 0.0107511
Q2FYE2   54 2.57143 3.07991 0.0107511
Q2G1K6   37 1.72093 0.903563 0.161558
Q2FVT0   40 1.86047 0.903563 0.161558
Q2G0Q9   51 2.37209 3.07991 0.0107511
Q2FZ89   43 2 3.07991 0.0107511
Q2FVR0   42 1.95349 0.903563 0.161558
Q2FZD9   28 1.30233 0.903563 0.161558
Q2FX85   22 1.02326 0.903563 0.161558
Q2G1B0   38 1.76744 0.903563 0.161558
Q2G2E4   19 0.883721 -1.27278 0.943444
Q2FYK7   60 2.7907 3.07991 0.0107511
Q2FZ13   46 2.13953 3.07991 0.0107511
Q2FZE6   33 1.53488 0.903563 0.161558
Q2FVI2   36 1.67442 0.903563 0.161558
Q2FZE0   48 2.23256 3.07991 0.0107511
Q2FV38   43 2 3.07991 0.0107511
Q2FXE2   44 2.04651 3.07991 0.0107511
Q2G1Q2   38 1.76744 0.903563 0.161558
Q2FYY8   45 2.09302 3.07991 0.0107511
Q2FYN6   63 2.93023 3.07991 0.0107511
Q2FV39   45 2.09302 3.07991 0.0107511
Q2G130   56 2.60465 3.07991 0.0107511
Q2FUR8   44 2.04651 3.07991 0.0107511
Q2FXZ3   23 1.06977 0.903563 0.161558
Q2FYM4   15 0.697674 -1.27278 0.943444
Q2FWY1   55 2.55814 3.07991 0.0107511
Q2G1V4   46 2.13953 3.07991 0.0107511
P0A011   40 1.86047 0.903563 0.161558
Q2FXZ0   45 2.09302 3.07991 0.0107511
Q2G0V4   43 2 3.07991 0.0107511
Q2FW34   43 2 3.07991 0.0107511
Q2FWC7   40 1.86047 0.903563 0.161558
Q2G0F6   44 2.04651 3.07991 0.0107511
Q2G0T0   37 1.72093 0.903563 0.161558
Q2FXM8   47 2.18605 3.07991 0.0107511
Q2G0Q8   43 2 3.07991 0.0107511
Q2FZ08   35 1.62791 0.903563 0.161558
Q2G160   35 1.62791 0.903563 0.161558
Q2FY78   40 1.86047 0.903563 0.161558
Q2G2H7   22 1.02326 0.903563 0.161558
Q2FW53   37 1.72093 0.903563 0.161558
Q2FVX0   47 2.18605 3.07991 0.0107511
Q2G2U5   46 2.13953 3.07991 0.0107511
Q2FZR0   47 2.18605 3.07991 0.0107511
Q2G1Z9   36 1.67442 0.903563 0.161558
Q2G1G0   46 2.13953 3.07991 0.0107511
Q2FW57   45 2.09302 3.07991 0.0107511
Q9RQP7   34 1.5814 0.903563 0.161558
Q2FXP0   42 1.95349 0.903563 0.161558
Q2FVV1   17 0.790698 -1.27278 0.943444
Q2FYU8   19 0.883721 -1.27278 0.943444
Q2FZ04   38 1.76744 0.903563 0.161558
Q2FVQ0   46 2.13953 3.07991 0.0107511
Q2G151   43 2 3.07991 0.0107511
Q2FXF9   43 2 3.07991 0.0107511
Q2G242   30 1.39535 0.903563 0.161558
Q2FZQ0   40 1.86047 0.903563 0.161558
Q2G1Q8   34 1.5814 0.903563 0.161558
Q2FYG1   44 2 3.07991 0.0107511
Q2G1N3   45 2.04545 3.07991 0.0107511
Q2FV44   45 2.04545 3.07991 0.0107511
Q2FXV4   45 2.04545 3.07991 0.0107511
Q2G0I1   22 1 0.903563 0.161558
Q2FZY0   32 1.45455 0.903563 0.161558
Q2G295   39 1.77273 0.903563 0.161558
Q2FWH3   46 2.09091 3.07991 0.0107511
Q2G072   45 2.04545 3.07991 0.0107511
Q2G217   55 2.5 3.07991 0.0107511
Q2FYP6   43 1.95455 0.903563 0.161558
Q9EZ12   41 1.86364 0.903563 0.161558
Q2FZ48   43 1.95455 0.903563 0.161558
Q2FY16   40 1.81818 0.903563 0.161558
Q2FZU3   42 1.90909 0.903563 0.161558
Q2FVV7   45 2.04545 3.07991 0.0107511
Q2FWU0   28 1.27273 0.903563 0.161558
P0A0Q0   40 1.81818 0.903563 0.161558
Q2FVS3   44 2 3.07991 0.0107511
Q2G0I6   46 2.09091 3.07991 0.0107511
Q2FYP3   33 1.5 0.903563 0.161558
Q2FWM0   38 1.72727 0.903563 0.161558
Q2FZ36   64 2.90909 3.07991 0.0107511
Q2G0Y8   28 1.27273 0.903563 0.161558
Q2FXF6   15 0.681818 -1.27278 0.943444
Q2FXM7   50 2.27273 3.07991 0.0107511
Q2G1A6   49 2.22727 3.07991 0.0107511
Q2G138   18 0.818182 -1.27278 0.943444
Q2FZR4   44 2 3.07991 0.0107511
Q2G162   17 0.772727 -1.27278 0.943444
Q2FYH2   15 0.681818 -1.27278 0.943444
Q2FX56   47 2.13636 3.07991 0.0107511
Q2FY68   44 2 3.07991 0.0107511
Q2G1K1   33 1.5 0.903563 0.161558
Q2G1A3   38 1.72727 0.903563 0.161558
Q2FZX4   43 1.95455 0.903563 0.161558
Q2G1M5   49 2.22727 3.07991 0.0107511
Q2FVA3   38 1.72727 0.903563 0.161558
Q2G2G4   52 2.36364 3.07991 0.0107511
Q2G0U3   37 1.68182 0.903563 0.161558
Q2FXQ6   29 1.31818 0.903563 0.161558
Q2G0S2   56 2.54545 3.07991 0.0107511
Q2G168   40 1.81818 0.903563 0.161558
Q2FZB0   59 2.68182 3.07991 0.0107511
Q2G119   50 2.27273 3.07991 0.0107511
Q2FVJ7   41 1.86364 0.903563 0.161558
Q2FY30   48 2.18182 3.07991 0.0107511
Q2FXR3   45 2.04545 3.07991 0.0107511
Q2G1Z0   46 2.09091 3.07991 0.0107511
Q2G0A9   47 2.13636 3.07991 0.0107511
O33599   39 1.77273 0.903563 0.161558
Q2FZ55   68 3.09091 5.25625 0.000662855
Q2FYS0   45 2.04545 3.07991 0.0107511
Q2G248   38 1.72727 0.903563 0.161558
Q2G049   33 1.5 0.903563 0.161558
Q2FVA5   35 1.59091 0.903563 0.161558
Q2FUX8   50 2.27273 3.07991 0.0107511
Q2G123   48 2.18182 3.07991 0.0107511
Q2FVH0   42 1.90909 0.903563 0.161558
Q2FV01   13 0.590909 -1.27278 0.943444
Q2G2L2   40 1.81818 0.903563 0.161558
Q2FYW3   38 1.72727 0.903563 0.161558
Q2FZZ0   43 1.95455 0.903563 0.161558
Q2FVV8   52 2.36364 3.07991 0.0107511
Q2G2W0   31 1.37778 0.903563 0.161558
Q2G041   33 1.46667 0.903563 0.161558
P0A0B9   45 2 3.07991 0.0107511
Q2FYI6   55 2.44444 3.07991 0.0107511
Q2G2S2   46 2.04444 3.07991 0.0107511
Q2FVQ8   28 1.24444 0.903563 0.161558
Q2FVT2   48 2.13333 3.07991 0.0107511
Q2G1Z5   37 1.64444 0.903563 0.161558
Q2G2A4   40 1.77778 0.903563 0.161558
P60393   38 1.68889 0.903563 0.161558
Q2G0P6   55 2.44444 3.07991 0.0107511
Q2FW04   25 1.11111 0.903563 0.161558
Q2FYY9   42 1.86667 0.903563 0.161558
Q2FWP2   34 1.51111 0.903563 0.161558
Q2FVW4   38 1.68889 0.903563 0.161558
Q2FY63   41 1.82222 0.903563 0.161558
Q2FZ68   45 2 3.07991 0.0107511
Q2G1E2   20 0.888889 -1.27278 0.943444
Q2G2T8   40 1.77778 0.903563 0.161558
Q2FY71   45 2 3.07991 0.0107511
Q2FVI1   19 0.844444 -1.27278 0.943444
Q2G0W2   19 0.844444 -1.27278 0.943444
Q2G238   41 1.82222 0.903563 0.161558
Q2FZR1   46 2.04444 3.07991 0.0107511
Q2FXN2   20 0.888889 -1.27278 0.943444
Q2FXH6   16 0.711111 -1.27278 0.943444
Q2FXM3   37 1.64444 0.903563 0.161558
Q2FZW3   33 1.46667 0.903563 0.161558
Q2FWM9   42 1.86667 0.903563 0.161558
Q2FUW9   18 0.8 -1.27278 0.943444
Q2FW91   33 1.46667 0.903563 0.161558
Q2G137   40 1.77778 0.903563 0.161558
Q2FVM0   44 1.95556 0.903563 0.161558
Q2G057   42 1.86667 0.903563 0.161558
Q2FXP5   31 1.37778 0.903563 0.161558
Q2G1H2   18 0.8 -1.27278 0.943444
Q2FX99   13 0.577778 -1.27278 0.943444
Q2G0J4   21 0.933333 -1.27278 0.943444
Q2FX74   33 1.46667 0.903563 0.161558
Q2G1J9   27 1.2 0.903563 0.161558
Q2G1F7   12 0.533333 -1.27278 0.943444
Q2G2R8   60 2.66667 3.07991 0.0107511
Q2FW32   39 1.73333 0.903563 0.161558
Q2FXZ4   48 2.13333 3.07991 0.0107511
Q2FUT0   48 2.13333 3.07991 0.0107511
Q2G084   55 2.44444 3.07991 0.0107511
Q2G148   38 1.68889 0.903563 0.161558
Q2FYR0   50 2.22222 3.07991 0.0107511
Q2FW86   48 2.13333 3.07991 0.0107511
Q2FW01   48 2.13333 3.07991 0.0107511
Q2FUX9   24 1.06667 0.903563 0.161558
Q2G212   22 0.977778 -1.27278 0.943444
Q2FZ84   43 1.91111 0.903563 0.161558
Q2G0Y0   51 2.26667 3.07991 0.0107511
Q2FYU4   52 2.31111 3.07991 0.0107511
Q2G223   35 1.55556 0.903563 0.161558
Q2G136   45 2 3.07991 0.0107511
Q2G0G6   52 2.31111 3.07991 0.0107511
Q2FWY6   39 1.73333 0.903563 0.161558
Q2FWZ2   48 2.13333 3.07991 0.0107511
Q2G240   43 1.91111 0.903563 0.161558
O05154   41 1.82222 0.903563 0.161558
Q2FXP4   20 0.888889 -1.27278 0.943444
Q2FVH5   46 2.04444 3.07991 0.0107511
Q2FYP0   45 1.95652 0.903563 0.161558
Q2FUW5   37 1.6087 0.903563 0.161558
Q2FX66   29 1.26087 0.903563 0.161558
Q2G1P4   16 0.695652 -1.27278 0.943444
Q2FYI9   41 1.78261 0.903563 0.161558
Q2G0I7   48 2.08696 3.07991 0.0107511
Q2FXQ9   50 2.17391 3.07991 0.0107511
Q2FXL0   42 1.82609 0.903563 0.161558
Q2FYR7   44 1.91304 0.903563 0.161558
Q2G1W4   35 1.52174 0.903563 0.161558
Q2G2C8   30 1.30435 0.903563 0.161558
Q2G163   54 2.34783 3.07991 0.0107511
Q2FWL9   18 0.782609 -1.27278 0.943444
Q2FZH3   32 1.3913 0.903563 0.161558
Q2FZR5   50 2.17391 3.07991 0.0107511
Q2G1W6   41 1.78261 0.903563 0.161558
Q2FWA5   20 0.869565 -1.27278 0.943444
Q2FX17   29 1.26087 0.903563 0.161558
Q2FXY1   53 2.30435 3.07991 0.0107511
Q2G2W1   19 0.826087 -1.27278 0.943444
Q2FV06   18 0.782609 -1.27278 0.943444
Q2FYW6   52 2.26087 3.07991 0.0107511
Q2G281   40 1.73913 0.903563 0.161558
Q2G227   47 2.04348 3.07991 0.0107511
Q2FWZ5   39 1.69565 0.903563 0.161558
Q2FZX0   54 2.34783 3.07991 0.0107511
Q2FV51   21 0.913043 -1.27278 0.943444
Q2G082   24 1.04348 0.903563 0.161558
Q2FWX4   27 1.17391 0.903563 0.161558
Q2FZT1   55 2.3913 3.07991 0.0107511
Q2FYF3   42 1.82609 0.903563 0.161558
Q2FXW9   37 1.6087 0.903563 0.161558
O34090   46 2 3.07991 0.0107511
Q2FVE1   19 0.826087 -1.27278 0.943444
Q2FZL5   49 2.13043 3.07991 0.0107511
Q2G258   36 1.56522 0.903563 0.161558
Q2FZW5   22 0.956522 -1.27278 0.943444
Q2FW63   18 0.782609 -1.27278 0.943444
Q2FXB4   36 1.56522 0.903563 0.161558
Q2G1T5   22 0.956522 -1.27278 0.943444
Q2G1J5   37 1.6087 0.903563 0.161558
Q2G0V0   41 1.78261 0.903563 0.161558
Q2G0M7   48 2.08696 3.07991 0.0107511
Q2G1I5   44 1.91304 0.903563 0.161558
Q2G146   49 2.13043 3.07991 0.0107511
Q2G1P6   52 2.26087 3.07991 0.0107511
Q2G1W8   40 1.70213 0.903563 0.161558
Q2G035   44 1.87234 0.903563 0.161558
Q2G1I3   38 1.61702 0.903563 0.161558
Q2FWM2   44 1.87234 0.903563 0.161558
Q2FYJ3   51 2.17021 3.07991 0.0107511
Q2G0L8   49 2.08511 3.07991 0.0107511
Q2G164   49 2.08511 3.07991 0.0107511
Q2FVT7   51 2.17021 3.07991 0.0107511
Q2G1R3   40 1.70213 0.903563 0.161558
Q2G1T6   49 2.08511 3.07991 0.0107511
Q2FZN7   52 2.21277 3.07991 0.0107511
Q2FY83   35 1.48936 0.903563 0.161558
Q2FZX9   50 2.12766 3.07991 0.0107511
Q2FYL5   48 2.04255 3.07991 0.0107511
Q2G218   50 2.12766 3.07991 0.0107511
Q2G0M5   46 1.95745 0.903563 0.161558
Q2FW78   18 0.765957 -1.27278 0.943444
P52078   40 1.70213 0.903563 0.161558
Q7X2S2   57 2.42553 3.07991 0.0107511
Q2FZG4   41 1.74468 0.903563 0.161558
Q2G0M4   44 1.87234 0.903563 0.161558
Q2FVA2   56 2.38298 3.07991 0.0107511
Q2G115   41 1.74468 0.903563 0.161558
Q2G0M8   46 1.95745 0.903563 0.161558
Q2G1U4   46 1.95745 0.903563 0.161558
Q2G1D0   51 2.17021 3.07991 0.0107511
Q2G2S0   27 1.14894 0.903563 0.161558
Q2G2N5   23 0.978723 -1.27278 0.943444
Q2G222   46 1.95745 0.903563 0.161558
Q2G1C8   32 1.3617 0.903563 0.161558
Q2FV40   39 1.65957 0.903563 0.161558
Q2FXT1   38 1.61702 0.903563 0.161558
Q2FZZ2   47 2 3.07991 0.0107511
Q2FY01   45 1.91489 0.903563 0.161558
Q2FVJ8   42 1.78723 0.903563 0.161558
Q2FXK2   47 2 3.07991 0.0107511
Q2FUS7   48 2.04255 3.07991 0.0107511
Q2FVP1   22 0.93617 -1.27278 0.943444
Q2FYN7   28 1.19149 0.903563 0.161558
P69848   39 1.65957 0.903563 0.161558
Q2FWN8   59 2.51064 3.07991 0.0107511
Q2FV62   43 1.82979 0.903563 0.161558
Q2FWW7   52 2.21277 3.07991 0.0107511
Q2G1Y5   52 2.21277 3.07991 0.0107511
Q2FXA3   39 1.65957 0.903563 0.161558
Q2FYV3   49 2.08511 3.07991 0.0107511
Q2G1H4   50 2.12766 3.07991 0.0107511
Q2G038   55 2.34043 3.07991 0.0107511
Q2G161   15 0.638298 -1.27278 0.943444
Q2FYV1   54 2.29787 3.07991 0.0107511
Q2FZ09   53 2.25532 3.07991 0.0107511
Q2FW90   33 1.40426 0.903563 0.161558
Q2G290   54 2.29787 3.07991 0.0107511
P60611   48 2.04255 3.07991 0.0107511
Q2FV58   44 1.87234 0.903563 0.161558
Q2G0C6   37 1.57447 0.903563 0.161558
Q2G050   40 1.70213 0.903563 0.161558
Q2G0V2   41 1.74468 0.903563 0.161558
Q2FVQ4   22 0.93617 -1.27278 0.943444
Q2G094   42 1.75 0.903563 0.161558
Q2FY59   55 2.29167 3.07991 0.0107511
Q2FVX7   56 2.33333 3.07991 0.0107511
Q2FVP4   45 1.875 0.903563 0.161558
Q2G185   40 1.66667 0.903563 0.161558
Q2FXP8   19 0.791667 -1.27278 0.943444
Q2G275   32 1.33333 0.903563 0.161558
Q2G1D9   45 1.875 0.903563 0.161558
Q2FXI3   44 1.83333 0.903563 0.161558
Q2FYM2   36 1.5 0.903563 0.161558
P14738   22 0.916667 -1.27278 0.943444
Q2G2Q2   48 2 3.07991 0.0107511
Q2G0M9   60 2.5 3.07991 0.0107511
Q2FY67   52 2.16667 3.07991 0.0107511
Q2FWX8   19 0.791667 -1.27278 0.943444
Q2FUT9   48 2 3.07991 0.0107511
Q2FZS0   57 2.375 3.07991 0.0107511
Q2G2A8   38 1.58333 0.903563 0.161558
Q2FUY2   24 1 0.903563 0.161558
Q2FZL8   53 2.20833 3.07991 0.0107511
Q2FW93   21 0.875 -1.27278 0.943444
Q2G1L7   49 2.04167 3.07991 0.0107511
Q2FW41   43 1.79167 0.903563 0.161558
Q2FZY6   36 1.5 0.903563 0.161558
Q2G042   13 0.541667 -1.27278 0.943444
Q2FWK2   61 2.54167 3.07991 0.0107511
Q2FYF4   48 2 3.07991 0.0107511
Q2FZP2   35 1.45833 0.903563 0.161558
Q2G1G7   42 1.75 0.903563 0.161558
Q2G1H5   31 1.29167 0.903563 0.161558
Q2G2S7   37 1.54167 0.903563 0.161558
Q2FY53   48 2 3.07991 0.0107511
Q2G1N2   47 1.95833 0.903563 0.161558
Q2G2V2   48 2 3.07991 0.0107511
Q2G1H6   42 1.75 0.903563 0.161558
Q2FZA9   50 2.08333 3.07991 0.0107511
Q2FXI5   56 2.33333 3.07991 0.0107511
Q2G206   18 0.75 -1.27278 0.943444
Q2FWN6   52 2.16667 3.07991 0.0107511
Q2FUQ2   38 1.58333 0.903563 0.161558
Q2G1K3   51 2.125 3.07991 0.0107511
Q2FZ76   34 1.41667 0.903563 0.161558
Q2FY54   34 1.41667 0.903563 0.161558
Q2G289   48 2 3.07991 0.0107511
Q2FY14   40 1.66667 0.903563 0.161558
Q2FV77   40 1.66667 0.903563 0.161558
Q2G064   55 2.29167 3.07991 0.0107511
Q2G033   48 2 3.07991 0.0107511
Q2G198   42 1.75 0.903563 0.161558
Q2G0K4   21 0.875 -1.27278 0.943444
Q2G0V3   52 2.16667 3.07991 0.0107511
Q2FWE2   45 1.83673 0.903563 0.161558
Q2G089   39 1.59184 0.903563 0.161558
Q2FZL3   49 2 3.07991 0.0107511
Q2G087   42 1.71429 0.903563 0.161558
Q2G0A7   20 0.816327 -1.27278 0.943444
Q2FVF9   60 2.44898 3.07991 0.0107511
Q2G071   40 1.63265 0.903563 0.161558
Q2FUZ2   42 1.71429 0.903563 0.161558
Q2FY27   49 2 3.07991 0.0107511
Q2FXX4   31 1.26531 0.903563 0.161558
Q2G1E6   42 1.71429 0.903563 0.161558
Q2G1G5   26 1.06122 0.903563 0.161558
Q2G2Q3   36 1.46939 0.903563 0.161558
Q2FZF0   32 1.30612 0.903563 0.161558
Q2G2D2   36 1.46939 0.903563 0.161558
Q2FXT4   39 1.59184 0.903563 0.161558
Q2FZI8   42 1.71429 0.903563 0.161558
Q2FUS8   24 0.979592 -1.27278 0.943444
Q2FVR9   44 1.79592 0.903563 0.161558
Q2FXP2   40 1.63265 0.903563 0.161558
Q2FX94   30 1.22449 0.903563 0.161558
Q2G2A5   45 1.83673 0.903563 0.161558
Q2FZP7   59 2.40816 3.07991 0.0107511
Q2G1R7   39 1.59184 0.903563 0.161558
Q2G015   22 0.897959 -1.27278 0.943444
Q2FZF4   45 1.83673 0.903563 0.161558
Q2G1E5   41 1.67347 0.903563 0.161558
Q2FWH9   20 0.816327 -1.27278 0.943444
Q2G069   39 1.59184 0.903563 0.161558
Q2FZK3   50 2.04082 3.07991 0.0107511
Q2FZU5   45 1.83673 0.903563 0.161558
Q2FYT4   33 1.34694 0.903563 0.161558
Q2FWK4   56 2.28571 3.07991 0.0107511
Q2FY40   42 1.71429 0.903563 0.161558
Q2FWY4   18 0.734694 -1.27278 0.943444
Q2G156   21 0.857143 -1.27278 0.943444
Q2G045   46 1.87755 0.903563 0.161558
Q2FZS6   31 1.26531 0.903563 0.161558
Q2FYC7   43 1.7551 0.903563 0.161558
Q2FW73   39 1.59184 0.903563 0.161558
Q2G1H3   50 2.04082 3.07991 0.0107511
Q2FXJ6   46 1.87755 0.903563 0.161558
Q2FUS2   15 0.6 -1.27278 0.943444
Q2G120   49 1.96 0.903563 0.161558
Q2G2T9   35 1.4 0.903563 0.161558
Q2G1N9   21 0.84 -1.27278 0.943444
Q2FXL9   43 1.72 0.903563 0.161558
Q2G0W4   39 1.56 0.903563 0.161558
Q2G0R6   38 1.52 0.903563 0.161558
Q2G1C4   46 1.84 0.903563 0.161558
Q2FWY9   63 2.52 3.07991 0.0107511
Q2G1K4   45 1.8 0.903563 0.161558
Q2FYK3   45 1.8 0.903563 0.161558
Q2G1N4   37 1.48 0.903563 0.161558
Q2G065   54 2.16 3.07991 0.0107511
Q2FX88   45 1.8 0.903563 0.161558
Q2FVW9   49 1.96 0.903563 0.161558
Q2G1E0   24 0.96 -1.27278 0.943444
Q2G2P2   48 1.92 0.903563 0.161558
Q2G0V5   16 0.64 -1.27278 0.943444
Q2FWA2   51 2.04 3.07991 0.0107511
Q2FZU1   44 1.76 0.903563 0.161558
Q2FX77   34 1.36 0.903563 0.161558
Q2FW75   40 1.6 0.903563 0.161558
Q2FUT5   43 1.72 0.903563 0.161558
Q2G234   46 1.84 0.903563 0.161558
Q2FZU6   43 1.72 0.903563 0.161558
Q2G1Y2   21 0.84 -1.27278 0.943444
Q2FXN7   27 1.08 0.903563 0.161558
Q2G2J3   14 0.56 -1.27278 0.943444
Q2G0G1   48 1.92 0.903563 0.161558
Q2FW62   49 1.96 0.903563 0.161558
Q2FUP7   45 1.8 0.903563 0.161558
Q2G1J3   51 2.04 3.07991 0.0107511
Q2FZ15   41 1.64 0.903563 0.161558
Q2G1D3   36 1.44 0.903563 0.161558
Q2G0K2   46 1.84 0.903563 0.161558
Q2FWC1   53 2.12 3.07991 0.0107511
Q2FXM5   49 1.96 0.903563 0.161558
Q2FY46   43 1.72 0.903563 0.161558
Q2G1K0   53 2.12 3.07991 0.0107511
Q2FXT6   47 1.88 0.903563 0.161558
Q2FZM4   43 1.72 0.903563 0.161558
Q2FXG1   45 1.8 0.903563 0.161558
Q2FXL1   51 2.04 3.07991 0.0107511
Q2FWX5   40 1.6 0.903563 0.161558
# cudaSaTabsearch LTYPE = T LORDER = F LSOLN = F
# QUERY ID = PF20028 
# DBFILE = ./tableaux.ascii.DB                                                             
Q2G1I1   39 1.52941 0.903563  0.161558
Q2G1K2   50 1.96078 0.903563  0.161558
Q2FUU5   40 1.56863 0.903563  0.161558
Q2FXB6   45 1.76471 0.903563  0.161558
Q2FZU2   32 1.2549 0.903563  0.161558
Q2FZK0   19 0.745098 -1.27278  0.943444
Q2FY33   36 1.41176 0.903563  0.161558
Q2G098   48 1.88235 0.903563  0.161558
Q2FZ46   42 1.64706 0.903563  0.161558
Q2FZQ5   35 1.37255 0.903563  0.161558
Q2FXU8   32 1.2549 0.903563  0.161558
Q9EZ08   43 1.68627 0.903563  0.161558
Q2G1B9   47 1.84314 0.903563  0.161558
Q2FZ73   48 1.88235 0.903563  0.161558
Q2FY35   43 1.68627 0.903563  0.161558
Q2FZ16   48 1.88235 0.903563  0.161558
Q2FYR2   44 1.72549 0.903563  0.161558
Q2FWY3   24 0.941176 -1.27278  0.943444
Q2G2F5   55 2.15686 3.07991  0.0107511
Q2G032   43 1.68627 0.903563  0.161558
Q2FZ10   45 1.76471 0.903563  0.161558
Q2G255   51 2 3.07991  0.0107511
Q2G0X6   45 1.76471 0.903563  0.161558
Q2FYH0   53 2.07843 3.07991  0.0107511
Q2FXJ9   40 1.56863 0.903563  0.161558
Q2FZT4   45 1.76471 0.903563  0.161558
Q2FVE6   46 1.80392 0.903563  0.161558
Q2FYD3   22 0.862745 -1.27278  0.943444
Q2FXT5   37 1.45098 0.903563  0.161558
Q2FY60   39 1.52941 0.903563  0.161558
Q2G2D7   54 2.11765 3.07991  0.0107511
Q2FX16   41 1.60784 0.903563  0.161558
Q2FZ34   40 1.56863 0.903563  0.161558
Q2G1S4   41 1.60784 0.903563  0.161558
Q2G147   48 1.88235 0.903563  0.161558
Q2G1J7   46 1.80392 0.903563  0.161558
Q2G2A7   41 1.60784 0.903563  0.161558
Q2G2M6   35 1.37255 0.903563  0.161558
Q2FV30   43 1.68627 0.903563  0.161558
Q2FVL5   47 1.84314 0.903563  0.161558
Q2FXY0   40 1.56863 0.903563  0.161558
Q2FZL1   43 1.68627 0.903563  0.161558
Q2FW45   43 1.68627 0.903563  0.161558
Q2FZU0   37 1.42308 0.903563  0.161558
Q2FWZ0   41 1.57692 0.903563  0.161558
Q2G2H5   33 1.26923 0.903563  0.161558
Q2FYG9   44 1.69231 0.903563  0.161558
Q2G2X6   49 1.88462 0.903563  0.161558
Q2G155   39 1.5 0.903563  0.161558
Q2FXY9   42 1.61538 0.903563  0.161558
Q2FZ37   47 1.80769 0.903563  0.161558
Q2FVI7   51 1.96154 0.903563  0.161558
Q2FYS1   44 1.69231 0.903563  0.161558
Q2FXL5   48 1.84615 0.903563  0.161558
Q2G1J4   45 1.73077 0.903563  0.161558
Q2FWZ3   38 1.46154 0.903563  0.161558
Q2G2P7   40 1.53846 0.903563  0.161558
Q2FVH3   49 1.88462 0.903563  0.161558
Q2FZ31   44 1.69231 0.903563  0.161558
Q2G283   45 1.73077 0.903563  0.161558
Q2FZ66   56 2.15385 3.07991  0.0107511
Q2FWY7   18 0.692308 -1.27278  0.943444
Q2G1F9   46 1.76923 0.903563  0.161558
Q2FZJ4   52 2 3.07991  0.0107511
Q2FZQ1   22 0.846154 -1.27278  0.943444
Q2FY80   25 0.961538 -1.27278  0.943444
Q2G2D4   27 1.03846 0.903563  0.161558
Q2FYP1   53 2.03846 3.07991  0.0107511
Q2FYF9   26 1 0.903563  0.161558
Q2G0B3   35 1.34615 0.903563  0.161558
Q2FUT8   47 1.80769 0.903563  0.161558
Q2FYR1   46 1.76923 0.903563  0.161558
Q2FYL3   38 1.46154 0.903563  0.161558
Q2FVG4   21 0.807692 -1.27278  0.943444
Q2FVP8   32 1.23077 0.903563  0.161558
Q2FZ28   36 1.35849 0.903563  0.161558
Q2G1F0   51 1.92453 0.903563  0.161558
P95689   35 1.32075 0.903563  0.161558
Q2FYH6   37 1.39623 0.903563  0.161558
Q2FXD1   34 1.28302 0.903563  0.161558
Q2G0X5   36 1.35849 0.903563  0.161558
Q2FXN8   16 0.603774 -1.27278  0.943444
Q2G0N0   43 1.62264 0.903563  0.161558
Q2G268   49 1.84906 0.903563  0.161558
Q2FV61   41 1.54717 0.903563  0.161558
Q2FXL7   42 1.58491 0.903563  0.161558
Q2FUR5   40 1.50943 0.903563  0.161558
Q2FXV6   36 1.35849 0.903563  0.161558
Q2G2C5   52 1.96226 0.903563  0.161558
Q2FVJ6   48 1.81132 0.903563  0.161558
Q2G1Y4   39 1.4717 0.903563  0.161558
Q2FVI0   17 0.641509 -1.27278  0.943444
Q2FXJ8   24 0.90566 -1.27278  0.943444
Q2FZU7   45 1.69811 0.903563  0.161558
Q2G2X4   48 1.81132 0.903563  0.161558
Q2FZA8   31 1.16981 0.903563  0.161558
Q2FW96   45 1.69811 0.903563  0.161558
Q2FYV4   53 2 3.07991  0.0107511
O07325   46 1.73585 0.903563  0.161558
Q2G1C1   42 1.58491 0.903563  0.161558
Q2FZR9   60 2.26415 3.07991  0.0107511
Q2FVW3   46 1.73585 0.903563  0.161558
Q2G124   53 2 3.07991  0.0107511
P0C0V7   52 1.96226 0.903563  0.161558
Q2FX52   45 1.66667 0.903563  0.161558
Q2G2C7   48 1.77778 0.903563  0.161558
Q2G2D5   39 1.44444 0.903563  0.161558
Q2FXQ7   38 1.40741 0.903563  0.161558
Q2FZW0   38 1.40741 0.903563  0.161558
Q2FVG3   44 1.62963 0.903563  0.161558
Q2FXR4   43 1.59259 0.903563  0.161558
Q2FZ67   58 2.14815 3.07991  0.0107511
Q2G243   49 1.81481 0.903563  0.161558
Q2FV76   53 1.96296 0.903563  0.161558
Q2FVZ4   43 1.59259 0.903563  0.161558
Q2FWC5   61 2.25926 3.07991  0.0107511
Q2FZY3   35 1.2963 0.903563  0.161558
Q2FWH5   50 1.85185 0.903563  0.161558
Q2G241   44 1.62963 0.903563  0.161558
Q2FV35   39 1.44444 0.903563  0.161558
Q2G0T5   34 1.25926 0.903563  0.161558
Q2G1A9   40 1.48148 0.903563  0.161558
Q2FYU7   42 1.55556 0.903563  0.161558
Q2G2E0   19 0.703704 -1.27278  0.943444
Q2FVT6   42 1.55556 0.903563  0.161558
Q2G0D7   39 1.44444 0.903563  0.161558
Q2G1M6   40 1.48148 0.903563  0.161558
Q2G0A6   26 0.962963 -1.27278  0.943444
Q2FUY6   41 1.51852 0.903563  0.161558
Q2FYJ2   42 1.55556 0.903563  0.161558
Q2G2E5   36 1.30909 0.903563  0.161558
Q2G2P5   40 1.45455 0.903563  0.161558
Q2G1R6   40 1.45455 0.903563  0.161558
Q2FYF0   49 1.78182 0.903563  0.161558
Q2FVH8   29 1.05455 0.903563  0.161558
Q2FUU3   38 1.38182 0.903563  0.161558
Q2FVG8   39 1.41818 0.903563  0.161558
Q9ZAH5   43 1.56364 0.903563  0.161558
Q2G2U0   46 1.67273 0.903563  0.161558
Q2FYR4   46 1.67273 0.903563  0.161558
Q2G256   45 1.63636 0.903563  0.161558
Q2FVY0   49 1.78182 0.903563  0.161558
Q2G0Q2   39 1.41818 0.903563  0.161558
Q2G0R2   36 1.30909 0.903563  0.161558
Q2G0Q3   36 1.30909 0.903563  0.161558
Q2FWZ9   40 1.45455 0.903563  0.161558
Q53705   32 1.16364 0.903563  0.161558
Q2G2U3   40 1.45455 0.903563  0.161558
Q2FYY6   40 1.45455 0.903563  0.161558
Q2FWL3   40 1.45455 0.903563  0.161558
Q2FY50   38 1.38182 0.903563  0.161558
Q2FXN4   55 2 3.07991  0.0107511
Q2G179   34 1.23636 0.903563  0.161558
Q2G1L6   40 1.45455 0.903563  0.161558
Q2FXU4   51 1.85455 0.903563  0.161558
Q2G1E9   42 1.52727 0.903563  0.161558
Q2G232   43 1.56364 0.903563  0.161558
Q2FXH9   51 1.85455 0.903563  0.161558
Q2G0X3   25 0.909091 -1.27278  0.943444
Q2FXD0   44 1.6 0.903563  0.161558
Q2G0G3   36 1.30909 0.903563  0.161558
Q2FWW3   55 2 3.07991  0.0107511
Q2FYG0   49 1.75 0.903563  0.161558
Q2FZS9   35 1.25 0.903563  0.161558
Q2FYS2   39 1.39286 0.903563  0.161558
Q2G2U4   27 0.964286 -1.27278  0.943444
Q2FWJ9   47 1.67857 0.903563  0.161558
Q2FWF0   48 1.71429 0.903563  0.161558
Q2FXR9   42 1.5 0.903563  0.161558
Q2FZV7   44 1.57143 0.903563  0.161558
Q2G1W0   66 2.35714 3.07991  0.0107511
Q2G2I0   36 1.28571 0.903563  0.161558
Q2G153   48 1.71429 0.903563  0.161558
Q2FWD7   38 1.35714 0.903563  0.161558
Q2FY15   39 1.39286 0.903563  0.161558
Q2FV54   30 1.07143 0.903563  0.161558
Q2FZ74   43 1.53571 0.903563  0.161558
Q2FYV5   43 1.53571 0.903563  0.161558
Q2G2I1   29 1.03571 0.903563  0.161558
Q2FXZ6   48 1.71429 0.903563  0.161558
Q2G0U0   33 1.17857 0.903563  0.161558
Q2G0Y6   44 1.57143 0.903563  0.161558
Q2FXJ0   46 1.64286 0.903563  0.161558
Q2FY43   41 1.4386 0.903563  0.161558
Q2FWM1   25 0.877193 -1.27278  0.943444
Q2FVJ1   36 1.26316 0.903563  0.161558
Q2G0K3   51 1.78947 0.903563  0.161558
Q2FY66   50 1.75439 0.903563  0.161558
Q2FW99   26 0.912281 -1.27278  0.943444
Q2FV10   46 1.61404 0.903563  0.161558
Q2FXJ5   55 1.92982 0.903563  0.161558
Q2FX69   19 0.666667 -1.27278  0.943444
Q2G0B2   32 1.12281 0.903563  0.161558
Q2FX14   43 1.50877 0.903563  0.161558
Q2FYD8   39 1.36842 0.903563  0.161558
Q2FWE5   42 1.47368 0.903563  0.161558
Q2G2A3   36 1.26316 0.903563  0.161558
Q2FZH8   46 1.61404 0.903563  0.161558
Q2FX51   39 1.36842 0.903563  0.161558
Q2FWE8   45 1.57895 0.903563  0.161558
Q2G088   46 1.61404 0.903563  0.161558
Q2G028   52 1.7931 0.903563  0.161558
Q2G1S3   46 1.58621 0.903563  0.161558
Q2FYN4   41 1.41379 0.903563  0.161558
Q2FX86   42 1.44828 0.903563  0.161558
Q2G2S8   33 1.13793 0.903563  0.161558
Q2FUW8   36 1.24138 0.903563  0.161558
Q2FWD4   35 1.2069 0.903563  0.161558
Q2FVH6   44 1.51724 0.903563  0.161558
Q2G029   41 1.41379 0.903563  0.161558
Q2G1R5   44 1.51724 0.903563  0.161558
Q2FX65   9 0.310345 -1.27278  0.943444
Q2FZV6   45 1.55172 0.903563  0.161558
Q2G1P1   43 1.48276 0.903563  0.161558
Q2FVU4   25 0.862069 -1.27278  0.943444
Q2FVT5   47 1.62069 0.903563  0.161558
Q2G2H4   38 1.31034 0.903563  0.161558
Q2FZ58   36 1.24138 0.903563  0.161558
Q2FVJ2   36 1.24138 0.903563  0.161558
Q2FXW5   45 1.55172 0.903563  0.161558
Q2FWK1   45 1.55172 0.903563  0.161558
Q2G031   45 1.55172 0.903563  0.161558
Q2G0U1   40 1.37931 0.903563  0.161558
Q2FW46   43 1.48276 0.903563  0.161558
Q2FZY5   50 1.72414 0.903563  0.161558
Q2FZI5   44 1.49153 0.903563  0.161558
Q2FYR9   46 1.55932 0.903563  0.161558
Q2FZ92   46 1.55932 0.903563  0.161558
Q2G1D5   43 1.45763 0.903563  0.161558
Q2FXM2   42 1.42373 0.903563  0.161558
Q2FVM2   41 1.38983 0.903563  0.161558
Q2FZN2   41 1.38983 0.903563  0.161558
Q2G1U8   50 1.69492 0.903563  0.161558
Q2FVS7   37 1.25424 0.903563  0.161558
Q2FWB5   36 1.22034 0.903563  0.161558
Q2FXX1   40 1.35593 0.903563  0.161558
Q2G2J9   42 1.42373 0.903563  0.161558
Q2G0Y7   45 1.52542 0.903563  0.161558
Q2FW81   50 1.69492 0.903563  0.161558
Q2FWK3   42 1.42373 0.903563  0.161558
Q2FY34   43 1.45763 0.903563  0.161558
Q2FXF8   40 1.35593 0.903563  0.161558
Q2FXI9   47 1.59322 0.903563  0.161558
Q05615   43 1.43333 0.903563  0.161558
Q2FUW4   42 1.4 0.903563  0.161558
Q2FVF4   45 1.5 0.903563  0.161558
Q2FWI3   43 1.43333 0.903563  0.161558
Q2FWG8   44 1.46667 0.903563  0.161558
Q2G0R0   32 1.06667 0.903563  0.161558
Q2G0I4   47 1.56667 0.903563  0.161558
Q2FV67   48 1.6 0.903563  0.161558
Q2G091   37 1.23333 0.903563  0.161558
Q2G1U1   37 1.23333 0.903563  0.161558
Q2FUX7   47 1.56667 0.903563  0.161558
Q2FY51   44 1.46667 0.903563  0.161558
Q2FYP2   47 1.56667 0.903563  0.161558
Q2G0F8   38 1.26667 0.903563  0.161558
Q2FXH5   36 1.2 0.903563  0.161558
Q2G193   34 1.13333 0.903563  0.161558
Q2FWD6   40 1.33333 0.903563  0.161558
Q2FZ98   38 1.2459 0.903563  0.161558
Q2FYQ2   26 0.852459 -1.27278  0.943444
Q2FWL5   34 1.11475 0.903563  0.161558
Q2FV16   41 1.34426 0.903563  0.161558
Q2FWX9   36 1.18033 0.903563  0.161558
Q2G1J0   39 1.27869 0.903563  0.161558
Q2G235   40 1.31148 0.903563  0.161558
Q2FXK1   47 1.54098 0.903563  0.161558
Q2FWF4   37 1.21311 0.903563  0.161558
Q2FZC8   47 1.54098 0.903563  0.161558
Q2FZQ4   29 0.95082 -1.27278  0.943444
O52582   39 1.27869 0.903563  0.161558
Q2FZI6   34 1.11475 0.903563  0.161558
Q2FUW7   45 1.47541 0.903563  0.161558
Q2G2M9   38 1.2459 0.903563  0.161558
Q2FZD0   45 1.47541 0.903563  0.161558
Q2FWK7   44 1.44262 0.903563  0.161558
Q2FWU4   20 0.655738 -1.27278  0.943444
Q2FUX4   41 1.34426 0.903563  0.161558
Q2G2V3   43 1.40984 0.903563  0.161558
O05204   41 1.34426 0.903563  0.161558
Q2FYC2   44 1.41935 0.903563  0.161558
Q2FZP6   46 1.48387 0.903563  0.161558
Q2G0L2   51 1.64516 0.903563  0.161558
Q2FZV1   17 0.548387 -1.27278  0.943444
Q2FVQ5   41 1.32258 0.903563  0.161558
Q2FZW6   49 1.58065 0.903563  0.161558
Q2FZI3   37 1.19355 0.903563  0.161558
Q2G219   31 1 0.903563  0.161558
Q2FZR2   44 1.41935 0.903563  0.161558
Q2FXZ2   38 1.22581 0.903563  0.161558
Q2FYC6   36 1.16129 0.903563  0.161558
Q2FYZ5   47 1.49206 0.903563  0.161558
Q2FWN4   47 1.49206 0.903563  0.161558
Q2G221   30 0.952381 -1.27278  0.943444
Q2FZX5   39 1.2381 0.903563  0.161558
Q2FUW3   49 1.55556 0.903563  0.161558
Q2G2H3   43 1.36508 0.903563  0.161558
Q2FY08   38 1.20635 0.903563  0.161558
Q2FXU5   36 1.14286 0.903563  0.161558
Q2G1F8   50 1.5873 0.903563  0.161558
Q2FYW4   40 1.26984 0.903563  0.161558
Q2G142   33 1.04762 0.903563  0.161558
Q2G1U3   32 1.01587 0.903563  0.161558
Q2FZ18   36 1.14286 0.903563  0.161558
Q2FV24   43 1.36508 0.903563  0.161558
Q2G1C2   44 1.39683 0.903563  0.161558
Q2FYZ4   40 1.26984 0.903563  0.161558
Q2FWT4   43 1.36508 0.903563  0.161558
Q2FUX1   38 1.20635 0.903563  0.161558
Q2FZG9   40 1.25 0.903563  0.161558
Q2FVC1   61 1.90625 0.903563  0.161558
Q2FYT3   32 1 0.903563  0.161558
Q2FY82   37 1.15625 0.903563  0.161558
Q2FV02   36 1.125 0.903563  0.161558
Q2FXJ2   33 1.03125 0.903563  0.161558
Q2FZ02   48 1.5 0.903563  0.161558
Q2G0L3   42 1.3125 0.903563  0.161558
Q2FZH5   45 1.40625 0.903563  0.161558
Q2FWH4   40 1.25 0.903563  0.161558
Q2FW49   43 1.34375 0.903563  0.161558
Q93T05   33 1.03125 0.903563  0.161558
Q2FX73   36 1.125 0.903563  0.161558
Q2G239   37 1.13846 0.903563  0.161558
Q2G121   48 1.47692 0.903563  0.161558
Q2FY11   47 1.44615 0.903563  0.161558
Q2FV11   45 1.38462 0.903563  0.161558
Q2FZ05   51 1.56923 0.903563  0.161558
Q2G253   38 1.16923 0.903563  0.161558
Q2FW98   39 1.2 0.903563  0.161558
Q2G205   40 1.23077 0.903563  0.161558
Q2FVE7   41 1.26154 0.903563  0.161558
Q2FYD0   28 0.861538 -1.27278  0.943444
Q2FZ19   46 1.41538 0.903563  0.161558
Q2G1C7   42 1.29231 0.903563  0.161558
Q2FV60   40 1.23077 0.903563  0.161558
Q2FY64   43 1.32308 0.903563  0.161558
Q2FZI9   38 1.16923 0.903563  0.161558
Q2FV57   41 1.24242 0.903563  0.161558
Q2FXA5   36 1.09091 0.903563  0.161558
Q2G2U8   28 0.848485 -1.27278  0.943444
Q2FZP0   38 1.15152 0.903563  0.161558
Q2FZL7   36 1.09091 0.903563  0.161558
Q2FZR3   40 1.21212 0.903563  0.161558
Q2FWA0   36 1.09091 0.903563  0.161558
Q2G090   45 1.36364 0.903563  0.161558
Q2G1H0   39 1.16418 0.903563  0.161558
Q2FZP4   40 1.19403 0.903563  0.161558
Q2FUX0   33 0.985075 -1.27278  0.943444
Q2FV86   40 1.19403 0.903563  0.161558
Q2FV14   44 1.31343 0.903563  0.161558
Q2FUT2   40 1.19403 0.903563  0.161558
Q2FZ64   30 0.895522 -1.27278  0.943444
Q2FUW1   24 0.705882 -1.27278  0.943444
Q2FWI0   37 1.08824 0.903563  0.161558
Q2G2K5   45 1.32353 0.903563  0.161558
Q2FWK6   38 1.11765 0.903563  0.161558
Q2G0T9   43 1.26471 0.903563  0.161558
Q2G078   39 1.14706 0.903563  0.161558
Q2G1P3   40 1.17647 0.903563  0.161558
Q2G274   32 0.927536 -1.27278  0.943444
Q2FZD4   39 1.13043 0.903563  0.161558
Q2FYS5   39 1.13043 0.903563  0.161558
Q2G1K5   44 1.27536 0.903563  0.161558
Q2G1L5   38 1.10145 0.903563  0.161558
Q2G1M9   42 1.21739 0.903563  0.161558
Q2FX67   34 0.985507 -1.27278  0.943444
Q2FZ32   30 0.869565 -1.27278  0.943444
Q2FWH7   35 1.01449 0.903563  0.161558
Q2FXT8   45 1.28571 0.903563  0.161558
Q2FUQ3   33 0.942857 -1.27278  0.943444
Q2G1Y6   48 1.37143 0.903563  0.161558
Q2FX68   29 0.828571 -1.27278  0.943444
Q2FWD1   47 1.34286 0.903563  0.161558
Q2FUZ8   36 1.02857 0.903563  0.161558
Q2G1F5   40 1.14286 0.903563  0.161558
Q2G2T6   30 0.857143 -1.27278  0.943444
Q2FYD2   39 1.11429 0.903563  0.161558
Q2FYA1   41 1.17143 0.903563  0.161558
Q2FY21   44 1.25714 0.903563  0.161558
Q2FZD3   26 0.742857 -1.27278  0.943444
Q2G1Z4   42 1.2 0.903563  0.161558
Q2G0S3   36 1.01408 0.903563  0.161558
Q2FVQ3   37 1.04225 0.903563  0.161558
Q2G2J4   41 1.15493 0.903563  0.161558
Q2G2B8   38 1.07042 0.903563  0.161558
Q2G0L5   20 0.56338 -1.27278  0.943444
Q2FW72   43 1.21127 0.903563  0.161558
Q2FYT8   60 1.69014 0.903563  0.161558
Q2FXM9   47 1.32394 0.903563  0.161558
Q2G1Y0   33 0.929577 -1.27278  0.943444
Q2G2D0   40 1.12676 0.903563  0.161558
Q2G2M2   35 0.985915 -1.27278  0.943444
Q2G1B7   36 1.01408 0.903563  0.161558
Q2G1B8   39 1.09859 0.903563  0.161558
Q2G0M6   38 1.07042 0.903563  0.161558
Q2G1D8   43 1.19444 0.903563  0.161558
Q2FV70   33 0.916667 -1.27278  0.943444
Q2FV72   40 1.11111 0.903563  0.161558
Q2FVB2   38 1.05556 0.903563  0.161558
Q2G122   37 1.02778 0.903563  0.161558
Q2G1W2   44 1.20548 0.903563  0.161558
Q2FWW1   27 0.739726 -1.27278  0.943444
Q2G1F4   37 1.0137 0.903563  0.161558
Q2G093   37 1.0137 0.903563  0.161558
Q2FXY7   36 0.986301 -1.27278  0.943444
Q2G1C6   41 1.12329 0.903563  0.161558
Q2FZ20   38 1.0411 0.903563  0.161558
O50581   44 1.18919 0.903563  0.161558
Q2G1N1   48 1.2973 0.903563  0.161558
Q2G188   34 0.906667 -1.27278  0.943444
Q2G296   37 0.986667 -1.27278  0.943444
Q2G2E9   40 1.06667 0.903563  0.161558
Q2G294   48 1.28 0.903563  0.161558
Q2FWJ5   36 0.96 -1.27278  0.943444
Q2FW03   31 0.815789 -1.27278  0.943444
Q2G0N1   37 0.973684 -1.27278  0.943444
Q2FZJ0   43 1.13158 0.903563  0.161558
Q2FYZ9   32 0.842105 -1.27278  0.943444
Q2FV74   39 1.02632 0.903563  0.161558
Q2FXP7   34 0.894737 -1.27278  0.943444
Q2FXU1   34 0.894737 -1.27278  0.943444
Q2G1M8   40 1.05263 0.903563  0.161558
Q2FXY4   39 1.02632 0.903563  0.161558
Q2FZ94   42 1.09091 0.903563  0.161558
Q2FYI0   36 0.923077 -1.27278  0.943444
Q2FXT9   35 0.897436 -1.27278  0.943444
Q2G0D2   34 0.860759 -1.27278  0.943444
Q2FYB7   33 0.835443 -1.27278  0.943444
Q2FVN8   34 0.860759 -1.27278  0.943444
Q2FZ49   29 0.734177 -1.27278  0.943444
Q2FUW6   37 0.936709 -1.27278  0.943444
Q2G1P7   30 0.759494 -1.27278  0.943444
Q2FW70   36 0.9 -1.27278  0.943444
Q2G0W1   47 1.175 0.903563  0.161558
Q2G024   33 0.825 -1.27278  0.943444
Q2G1G8   38 0.95 -1.27278  0.943444
Q2G1R9   37 0.925 -1.27278  0.943444
O06446   36 0.9 -1.27278  0.943444
Q2G1C9   45 1.125 0.903563  0.161558
Q2FXV8   41 1.01235 0.903563  0.161558
Q2G0P5   33 0.814815 -1.27278  0.943444
Q2FV64   39 0.95122 -1.27278  0.943444
Q2FV87   37 0.891566 -1.27278  0.943444
Q2G1K9   35 0.833333 -1.27278  0.943444
Q2G266   29 0.690476 -1.27278  0.943444
Q59801   33 0.776471 -1.27278  0.943444
Q2FXH2   42 0.988235 -1.27278  0.943444
Q53727   37 0.860465 -1.27278  0.943444
Q2G2Q0   32 0.744186 -1.27278  0.943444
Q2FZD8   34 0.781609 -1.27278  0.943444
Q2FYS4   29 0.666667 -1.27278  0.943444
Q2G1G2   48 1.10345 0.903563  0.161558
Q2FXV9   29 0.659091 -1.27278  0.943444
Q2G0L4   19 0.431818 -1.27278  0.943444
Q2FXR8   31 0.704545 -1.27278  0.943444
Q2FYJ0   35 0.795455 -1.27278  0.943444
Q2FZS8   35 0.786517 -1.27278  0.943444
Q2FXN9   33 0.725275 -1.27278  0.943444
Q2FYM1   41 0.901099 -1.27278  0.943444
Q2FVZ5   44 0.967033 -1.27278  0.943444
Q2FVL8   34 0.73913 -1.27278  0.943444
Q2FZ40   34 0.73913 -1.27278  0.943444
Q2FYH5   36 0.774194 -1.27278  0.943444
Q2FXB3   37 0.778947 -1.27278  0.943444
Q2FYS9   39 0.804124 -1.27278  0.943444
Q2G1Q4   39 0.804124 -1.27278  0.943444
Q2FVC3   37 0.762887 -1.27278  0.943444
Q2G046   35 0.714286 -1.27278  0.943444
Q2FWU3   21 0.428571 -1.27278  0.943444
Q2FZ72   41 0.836735 -1.27278  0.943444
Q2FZ82   30 0.612245 -1.27278  0.943444
Q9F1K0   38 0.752475 -1.27278  0.943444
Q2FVV9   38 0.72381 -1.27278  0.943444
Q2FZT6   28 0.528302 -1.27278  0.943444
Q2FWU5   20 0.377358 -1.27278  0.943444
Q2FYC8   34 0.635514 -1.27278  0.943444
Q2FZK7   28 0.513761 -1.27278  0.943444
Q2G2C1   31 0.568807 -1.27278  0.943444
Q2FZT5   31 0.553571 -1.27278  0.943444
Q2G0R8   31 0.548673 -1.27278  0.943444
Q2FW95   23 0.40708 -1.27278  0.943444
Q2G0N5   27 0.461538 -1.27278  0.943444
P47768   27 0.453782 -1.27278  0.943444
Q2FXH4   27 0.45 -1.27278  0.943444
Q2FVM1   35 0.583333 -1.27278  0.943444
```
