## Supplementary Data 3 for "Mining folded proteomes in the era of accurate structure prediction": PF20052.output

```
# cudaSaTabsearch LTYPE = T LORDER = F LSOLN = F
# QUERY ID = PF20052 
# DBFILE = ./tableaux.ascii.DB                                                             
Q2G0V6   0 0 -1.27278 0.943444
Q2G075   0 0 -1.27278 0.943444
Q2G083   0 0 -1.27278 0.943444
Q2FZN3   0 0 -1.27278 0.943444
Q2FY90   0 0 -1.27278 0.943444
Q2FX91   0 0 -1.27278 0.943444
Q2FX54   0 0 -1.27278 0.943444
Q2FYQ4   0 0 -1.27278 0.943444
Q2G284   0 0 -1.27278 0.943444
Q2G0S4   0 0 -1.27278 0.943444
Q2FWM3   0 0 -1.27278 0.943444
Q2FX81   0 0 -1.27278 0.943444
Q2FXC6   0 0 -1.27278 0.943444
Q2FWJ7   0 0 -1.27278 0.943444
Q2FYJ9   0 0 -1.27278 0.943444
Q2G2E6   0 0 -1.27278 0.943444
Q2FWV0   0 0 -1.27278 0.943444
Q2FZC3   0 0 -1.27278 0.943444
Q2FVH9   0 0 -1.27278 0.943444
Q2FXQ5   0 0 -1.27278 0.943444
Q2FZU4   0 0 -1.27278 0.943444
Q2FYF8   0 0 -1.27278 0.943444
Q2FUR4   0 0 -1.27278 0.943444
Q2FYI2   0 0 -1.27278 0.943444
Q2FYY2   0 0 -1.27278 0.943444
Q2FW58   0 0 -1.27278 0.943444
P0C7Z3   0 0 -1.27278 0.943444
Q2G0T2   0 0 -1.27278 0.943444
Q2G1G9   0 0 -1.27278 0.943444
Q2FVJ0   0 0 -1.27278 0.943444
Q2FZ80   0 0 -1.27278 0.943444
Q2G1R4   0 0 -1.27278 0.943444
Q2FW02   0 0 -1.27278 0.943444
Q2G1X3   0 0 -1.27278 0.943444
Q2FWW4   0 0 -1.27278 0.943444
Q2FZE1   0 0 -1.27278 0.943444
Q2FY31   0 0 -1.27278 0.943444
Q2G018   0 0 -1.27278 0.943444
Q2FZI0   0 0 -1.27278 0.943444
Q2FUZ7   0 0 -1.27278 0.943444
Q2G250   0 0 -1.27278 0.943444
Q2FWU8   0 0 -1.27278 0.943444
Q2FYX5   0 0 -1.27278 0.943444
Q2FZY2   0 0 -1.27278 0.943444
Q2FZX8   0 0 -1.27278 0.943444
Q2FUY8   0 0 -1.27278 0.943444
Q2FV73   0 0 -1.27278 0.943444
Q2G0C5   0 0 -1.27278 0.943444
Q2FZ52   0 0 -1.27278 0.943444
Q2FVK6   0 0 -1.27278 0.943444
Q2G0Z3   0 0 -1.27278 0.943444
Q2FZJ8   0 0 -1.27278 0.943444
Q2FY57   0 0 -1.27278 0.943444
Q2G0W3   0 0 -1.27278 0.943444
Q2G0I2   0 0 -1.27278 0.943444
Q2FYX1   0 0 -1.27278 0.943444
Q2G0H2   0 0 -1.27278 0.943444
Q2FWJ8   0 0 -1.27278 0.943444
Q2FWZ7   0 0 -1.27278 0.943444
Q2FV04   0 0 -1.27278 0.943444
Q2G0H6   0 0 -1.27278 0.943444
Q2G291   0 0 -1.27278 0.943444
Q2G1A7   0 0 -1.27278 0.943444
Q2FVS8   0 0 -1.27278 0.943444
Q2FZ26   0 0 -1.27278 0.943444
Q2FXJ3   0 0 -1.27278 0.943444
Q2G231   0 0 -1.27278 0.943444
Q2G2N0   0 0 -1.27278 0.943444
Q2G2I2   0 0 -1.27278 0.943444
Q2FYU3   0 0 -1.27278 0.943444
Q2FWY5   0 0 -1.27278 0.943444
Q2G2E3   0 0 -1.27278 0.943444
Q2FV09   0 0 -1.27278 0.943444
Q2FX72   0 0 -1.27278 0.943444
Q2FWA3   0 0 -1.27278 0.943444
Q2FWF2   0 0 -1.27278 0.943444
Q2G0E4   0 0 -1.27278 0.943444
Q2G251   0 0 -1.27278 0.943444
P0C818   0 0 -1.27278 0.943444
Q2FXQ2   0 0 -1.27278 0.943444
Q2FXD4   0 0 -1.27278 0.943444
Q2G014   0 0 -1.27278 0.943444
Q2FWI9   0 0 -1.27278 0.943444
Q2FX79   0 0 -1.27278 0.943444
Q2FVP7   0 0 -1.27278 0.943444
Q2FZN4   0 0 -1.27278 0.943444
Q2FWU6   0 0 -1.27278 0.943444
Q2G2Y1   0 0 -1.27278 0.943444
Q2FYF6   0 0 -1.27278 0.943444
Q2FXK0   0 0 -1.27278 0.943444
Q2FVI9   0 0 -1.27278 0.943444
Q2G246   0 0 -1.27278 0.943444
Q2G053   0 0 -1.27278 0.943444
Q2FWK8   0 0 -1.27278 0.943444
Q2FXL8   0 0 -1.27278 0.943444
Q2G0Q4   0 0 -1.27278 0.943444
Q2FVB7   0 0 -1.27278 0.943444
Q2FYD6   0 0 -1.27278 0.943444
Q2FXK9   0 0 -1.27278 0.943444
Q2FV78   0 0 -1.27278 0.943444
Q2FXG4   0 0 -1.27278 0.943444
Q2G0C8   0 0 -1.27278 0.943444
Q2FWU9   0 0 -1.27278 0.943444
Q2FUX2   0 0 -1.27278 0.943444
Q2FYI8   0 0 -1.27278 0.943444
Q2FXA1   0 0 -1.27278 0.943444
Q2FV49   0 0 -1.27278 0.943444
Q2G1S0   0 0 -1.27278 0.943444
Q2G0G0   0 0 -1.27278 0.943444
P0C805   0 0 -1.27278 0.943444
Q2FWV9   0 0 -1.27278 0.943444
Q2G152   0 0 -1.27278 0.943444
Q2FX48   0 0 -1.27278 0.943444
Q2FXS5   0 0 -1.27278 0.943444
Q2FWL4   0 0 -1.27278 0.943444
P0C7Y1   0 0 -1.27278 0.943444
Q2FXA2   0 0 -1.27278 0.943444
Q2FY96   0 0 -1.27278 0.943444
Q2FVJ3   0 0 -1.27278 0.943444
Q2FZ24   0 0 -1.27278 0.943444
Q2G1X4   0 0 -1.27278 0.943444
Q2FYM6   0 0 -1.27278 0.943444
Q2FWX6   0 0 -1.27278 0.943444
Q2G1D2   0 0 -1.27278 0.943444
Q2FWC0   0 0 -1.27278 0.943444
Q2FZG7   0 0 -1.27278 0.943444
Q2G2P1   0 0 -1.27278 0.943444
Q2G1M4   0 0 -1.27278 0.943444
Q2FX29   0 0 -1.27278 0.943444
Q2FUZ3   0 0 -1.27278 0.943444
Q2FVZ9   0 0 -1.27278 0.943444
Q2G2N3   0 0 -1.27278 0.943444
Q2G237   0 0 -1.27278 0.943444
Q2FXN5   0 0 -1.27278 0.943444
Q2FYP7   0 0 -1.27278 0.943444
Q2FWC8   0 0 -1.27278 0.943444
Q2G209   0 0 -1.27278 0.943444
Q2FXX7   0 0 -1.27278 0.943444
Q2FV05   0 0 -1.27278 0.943444
Q2FWM8   0 0 -1.27278 0.943444
Q2FV00   0 0 -1.27278 0.943444
Q2FZF2   0 0 -1.27278 0.943444
Q2FV80   0 0 -1.27278 0.943444
Q2FZZ7   0 0 -1.27278 0.943444
Q2FWH8   0 0 -1.27278 0.943444
Q2FVS5   0 0 -1.27278 0.943444
Q2FWY0   0 0 -1.27278 0.943444
Q2FZM3   0 0 -1.27278 0.943444
Q2FZW8   0 0 -1.27278 0.943444
Q2FVY7   0 0 -1.27278 0.943444
Q2FXJ1   0 0 -1.27278 0.943444
Q2G0T7   0 0 -1.27278 0.943444
Q2FW40   0 0 -1.27278 0.943444
Q2FYU9   0 0 -1.27278 0.943444
Q2FUR0   0 0 -1.27278 0.943444
Q2G215   0 0 -1.27278 0.943444
Q2G169   0 0 -1.27278 0.943444
Q2G034   0 0 -1.27278 0.943444
Q2FUV8   2 0.125 -1.27278 0.943444
Q2FW44   2 0.125 -1.27278 0.943444
Q2FYJ8   0 0 -1.27278 0.943444
Q2FVR6   2 0.125 -1.27278 0.943444
Q2G183   2 0.125 -1.27278 0.943444
Q2G0S1   2 0.125 -1.27278 0.943444
Q2FX83   0 0 -1.27278 0.943444
Q2FYF7   2 0.125 -1.27278 0.943444
Q2G166   0 0 -1.27278 0.943444
Q2FX20   2 0.125 -1.27278 0.943444
Q2G020   2 0.125 -1.27278 0.943444
Q2FVC0   2 0.125 -1.27278 0.943444
Q2FVD1   0 0 -1.27278 0.943444
Q2FWH1   2 0.125 -1.27278 0.943444
Q2FYX2   2 0.125 -1.27278 0.943444
Q2FZB5   2 0.125 -1.27278 0.943444
Q2G0G8   2 0.125 -1.27278 0.943444
P0A0I4   2 0.125 -1.27278 0.943444
Q2G2C6   2 0.125 -1.27278 0.943444
Q2FVB1   2 0.125 -1.27278 0.943444
Q2FYN1   2 0.125 -1.27278 0.943444
Q2FV79   2 0.125 -1.27278 0.943444
Q2FVU9   2 0.125 -1.27278 0.943444
Q2G0W5   2 0.125 -1.27278 0.943444
Q2FW60   2 0.125 -1.27278 0.943444
Q2G269   2 0.125 -1.27278 0.943444
Q2FZS1   2 0.125 -1.27278 0.943444
Q2G1Y3   2 0.125 -1.27278 0.943444
Q2FWA4   0 0 -1.27278 0.943444
Q2G0C0   2 0.125 -1.27278 0.943444
Q2G2J6   0 0 -1.27278 0.943444
Q2G1R2   2 0.125 -1.27278 0.943444
Q2FXY8   2 0.125 -1.27278 0.943444
Q2FYL2   2 0.125 -1.27278 0.943444
Q2FYS3   0 0 -1.27278 0.943444
Q2FXS0   2 0.125 -1.27278 0.943444
Q2FWA7   0 0 -1.27278 0.943444
Q2FWV8   2 0.125 -1.27278 0.943444
Q2G279   2 0.125 -1.27278 0.943444
Q2FYB5   2 0.125 -1.27278 0.943444
Q2G175   2 0.125 -1.27278 0.943444
Q2FZ07   2 0.125 -1.27278 0.943444
Q2FVG7   2 0.125 -1.27278 0.943444
Q2G2P3   2 0.125 -1.27278 0.943444
Q2FZA3   2 0.125 -1.27278 0.943444
Q2FYE1   2 0.125 -1.27278 0.943444
Q2G2F8   0 0 -1.27278 0.943444
Q2FWS8   0 0 -1.27278 0.943444
Q2FXD8   2 0.125 -1.27278 0.943444
Q2FX46   2 0.125 -1.27278 0.943444
Q2FYB4   2 0.125 -1.27278 0.943444
Q2FYC0   2 0.125 -1.27278 0.943444
Q2FUY5   2 0.125 -1.27278 0.943444
Q2FYF2   0 0 -1.27278 0.943444
Q2G0R4   2 0.125 -1.27278 0.943444
Q2G1L1   2 0.125 -1.27278 0.943444
Q2FYB0   2 0.125 -1.27278 0.943444
Q2FWW5   2 0.125 -1.27278 0.943444
Q2FX04   2 0.125 -1.27278 0.943444
Q2FV33   2 0.125 -1.27278 0.943444
Q2FUX6   2 0.125 -1.27278 0.943444
Q2FVP5   0 0 -1.27278 0.943444
Q2G0W7   2 0.125 -1.27278 0.943444
Q2FXV1   2 0.125 -1.27278 0.943444
Q2G096   2 0.125 -1.27278 0.943444
Q2FV68   2 0.125 -1.27278 0.943444
Q2FVY6   2 0.125 -1.27278 0.943444
Q2FYY0   2 0.125 -1.27278 0.943444
Q2G005   2 0.125 -1.27278 0.943444
Q2G2B4   2 0.125 -1.27278 0.943444
Q2FVZ7   2 0.125 -1.27278 0.943444
Q2FW55   2 0.125 -1.27278 0.943444
Q2FV92   2 0.125 -1.27278 0.943444
Q2FYV9   2 0.125 -1.27278 0.943444
Q2FW74   2 0.125 -1.27278 0.943444
Q2FVK9   2 0.125 -1.27278 0.943444
Q2FZA4   2 0.125 -1.27278 0.943444
Q2FV25   0 0 -1.27278 0.943444
Q2FYG8   2 0.125 -1.27278 0.943444
Q2G216   2 0.125 -1.27278 0.943444
Q2FZ69   2 0.125 -1.27278 0.943444
Q2FV97   2 0.125 -1.27278 0.943444
Q2FZ95   2 0.125 -1.27278 0.943444
Q2FZN8   2 0.125 -1.27278 0.943444
Q2FZG2   2 0.125 -1.27278 0.943444
Q2G259   2 0.125 -1.27278 0.943444
Q2FYB6   2 0.125 -1.27278 0.943444
Q2FZD1   2 0.125 -1.27278 0.943444
Q2FYT6   2 0.125 -1.27278 0.943444
Q2G0Y2   2 0.125 -1.27278 0.943444
Q2FWZ1   2 0.125 -1.27278 0.943444
Q2FVC8   2 0.125 -1.27278 0.943444
Q2G2H1   2 0.125 -1.27278 0.943444
Q2FY47   2 0.125 -1.27278 0.943444
Q2FX78   2 0.125 -1.27278 0.943444
Q2FX47   2 0.125 -1.27278 0.943444
Q2FZA7   2 0.125 -1.27278 0.943444
Q2FV32   2 0.125 -1.27278 0.943444
Q2FYE6   0 0 -1.27278 0.943444
Q2FZ41   2 0.125 -1.27278 0.943444
Q2FYG3   2 0.125 -1.27278 0.943444
Q2FX01   0 0 -1.27278 0.943444
Q2FXU6   2 0.125 -1.27278 0.943444
Q2FYL7   2 0.125 -1.27278 0.943444
Q2FWQ3   2 0.125 -1.27278 0.943444
Q2FZY9   2 0.125 -1.27278 0.943444
Q2FV50   2 0.125 -1.27278 0.943444
Q2FUY7   2 0.125 -1.27278 0.943444
Q2FXP6   2 0.125 -1.27278 0.943444
Q2G1S9   2 0.125 -1.27278 0.943444
Q2FX18   2 0.125 -1.27278 0.943444
Q2FYU0   0 0 -1.27278 0.943444
Q2FXZ7   3 0.181818 -1.27278 0.943444
Q2G051   5 0.30303 -1.27278 0.943444
Q2FWS3   4 0.242424 -1.27278 0.943444
Q2FW14   3 0.181818 -1.27278 0.943444
Q2FYD7   3 0.181818 -1.27278 0.943444
Q9RQP8   5 0.30303 -1.27278 0.943444
Q2FZK2   5 0.30303 -1.27278 0.943444
Q2FWI7   3 0.181818 -1.27278 0.943444
Q2G182   5 0.30303 -1.27278 0.943444
Q2FYT7   3 0.181818 -1.27278 0.943444
Q2FV46   4 0.242424 -1.27278 0.943444
Q2FY58   2 0.121212 -1.27278 0.943444
Q2FX06   2 0.121212 -1.27278 0.943444
Q2FZH0   4 0.242424 -1.27278 0.943444
Q2FUZ4   0 0 -1.27278 0.943444
Q2G102   3 0.181818 -1.27278 0.943444
Q2G1R8   5 0.30303 -1.27278 0.943444
Q2G2J1   5 0.30303 -1.27278 0.943444
Q2FX71   3 0.181818 -1.27278 0.943444
Q2FUZ5   0 0 -1.27278 0.943444
Q2FYP5   4 0.242424 -1.27278 0.943444
Q2G048   0 0 -1.27278 0.943444
Q2FUQ0   3 0.181818 -1.27278 0.943444
Q2FWS7   0 0 -1.27278 0.943444
Q2FV65   2 0.121212 -1.27278 0.943444
Q2G125   2 0.121212 -1.27278 0.943444
Q2FYT2   0 0 -1.27278 0.943444
Q2FVH7   2 0.121212 -1.27278 0.943444
Q2G127   4 0.242424 -1.27278 0.943444
Q2FYI5   4 0.242424 -1.27278 0.943444
Q2FYX4   0 0 -1.27278 0.943444
Q2G0M3   0 0 -1.27278 0.943444
Q2FW87   4 0.242424 -1.27278 0.943444
Q2G211   2 0.121212 -1.27278 0.943444
Q2FXR5   0 0 -1.27278 0.943444
Q2FWR5   3 0.181818 -1.27278 0.943444
Q2FYD5   4 0.242424 -1.27278 0.943444
Q2FY94   2 0.121212 -1.27278 0.943444
Q2G2W8   4 0.242424 -1.27278 0.943444
Q2FZL9   0 0 -1.27278 0.943444
Q2FYT9   3 0.181818 -1.27278 0.943444
Q2FX44   3 0.181818 -1.27278 0.943444
Q2FXB2   2 0.121212 -1.27278 0.943444
Q2FVF6   4 0.242424 -1.27278 0.943444
Q2G2F6   2 0.121212 -1.27278 0.943444
Q2G2C3   3 0.181818 -1.27278 0.943444
Q2FYA5   4 0.242424 -1.27278 0.943444
Q2FYB1   4 0.242424 -1.27278 0.943444
Q2G011   5 0.30303 -1.27278 0.943444
Q2FV29   2 0.121212 -1.27278 0.943444
Q2FVW1   4 0.242424 -1.27278 0.943444
Q2FYA4   3 0.181818 -1.27278 0.943444
Q2FY26   6 0.363636 -1.27278 0.943444
Q2FXC1   5 0.30303 -1.27278 0.943444
Q2G2T0   4 0.242424 -1.27278 0.943444
Q2FY62   2 0.121212 -1.27278 0.943444
Q2G2K4   4 0.242424 -1.27278 0.943444
Q2FW65   4 0.242424 -1.27278 0.943444
Q2FY05   0 0 -1.27278 0.943444
Q2FV96   0 0 -1.27278 0.943444
Q2G1S7   2 0.121212 -1.27278 0.943444
Q2FWS9   4 0.242424 -1.27278 0.943444
Q2G180   4 0.242424 -1.27278 0.943444
Q2G0L6   4 0.242424 -1.27278 0.943444
Q2G189   2 0.121212 -1.27278 0.943444
Q2FYD9   2 0.121212 -1.27278 0.943444
Q2FWM6   2 0.121212 -1.27278 0.943444
Q2FXA6   2 0.121212 -1.27278 0.943444
Q2G0U8   5 0.30303 -1.27278 0.943444
Q2FXD9   2 0.121212 -1.27278 0.943444
Q2FWF9   0 0 -1.27278 0.943444
Q2FXS3   4 0.242424 -1.27278 0.943444
Q2FXX6   6 0.363636 -1.27278 0.943444
Q2FWU2   4 0.242424 -1.27278 0.943444
Q2FXD5   2 0.121212 -1.27278 0.943444
Q2FZK8   0 0 -1.27278 0.943444
Q2FV15   3 0.181818 -1.27278 0.943444
Q2FZZ5   0 0 -1.27278 0.943444
Q2FW48   5 0.30303 -1.27278 0.943444
Q2FYB3   0 0 -1.27278 0.943444
Q2FWT5   3 0.181818 -1.27278 0.943444
Q2FVH4   3 0.181818 -1.27278 0.943444
Q2FWP4   4 0.242424 -1.27278 0.943444
Q2FYX9   5 0.30303 -1.27278 0.943444
Q2G1U7   2 0.121212 -1.27278 0.943444
Q2FXY6   4 0.242424 -1.27278 0.943444
Q2FYT1   4 0.242424 -1.27278 0.943444
Q2G244   4 0.242424 -1.27278 0.943444
Q2FX30   2 0.121212 -1.27278 0.943444
Q2FVZ3   6 0.363636 -1.27278 0.943444
Q2FWP5   0 0 -1.27278 0.943444
Q2FX41   3 0.181818 -1.27278 0.943444
Q2G2R5   6 0.363636 -1.27278 0.943444
Q2G2S3   6 0.352941 -1.27278 0.943444
Q2G004   6 0.352941 -1.27278 0.943444
Q2FWV1   6 0.352941 -1.27278 0.943444
Q2G003   7 0.411765 -1.27278 0.943444
Q2FZV3   3 0.176471 -1.27278 0.943444
Q2G026   6 0.352941 -1.27278 0.943444
Q2FXG7   4 0.235294 -1.27278 0.943444
Q2FYL8   2 0.117647 -1.27278 0.943444
Q2FZB6   2 0.117647 -1.27278 0.943444
Q2FZE4   5 0.294118 -1.27278 0.943444
Q2FX11   5 0.294118 -1.27278 0.943444
Q2G0Y3   6 0.352941 -1.27278 0.943444
Q2FZW7   4 0.235294 -1.27278 0.943444
Q2FX21   0 0 -1.27278 0.943444
Q2G092   0 0 -1.27278 0.943444
Q2FZB7   6 0.352941 -1.27278 0.943444
Q2G0J9   0 0 -1.27278 0.943444
Q2G1X2   6 0.352941 -1.27278 0.943444
Q2FZD6   2 0.117647 -1.27278 0.943444
Q2FW67   4 0.235294 -1.27278 0.943444
Q2G111   4 0.235294 -1.27278 0.943444
Q2G2Y4   2 0.117647 -1.27278 0.943444
Q2FY38   4 0.235294 -1.27278 0.943444
Q2FWJ0   5 0.294118 -1.27278 0.943444
Q2G2T5   6 0.352941 -1.27278 0.943444
Q2FVG6   0 0 -1.27278 0.943444
Q2G1V8   8 0.470588 -1.27278 0.943444
Q2G1L0   2 0.117647 -1.27278 0.943444
Q2FXD6   6 0.352941 -1.27278 0.943444
P0C948   4 0.235294 -1.27278 0.943444
Q2G1M2   9 0.529412 -1.27278 0.943444
Q2FVW8   5 0.294118 -1.27278 0.943444
Q2FX24   5 0.294118 -1.27278 0.943444
Q2FWS4   0 0 -1.27278 0.943444
Q2FYQ3   4 0.235294 -1.27278 0.943444
Q2G254   4 0.235294 -1.27278 0.943444
Q2FWB4   4 0.235294 -1.27278 0.943444
Q2FUP8   4 0.235294 -1.27278 0.943444
Q2FZC2   4 0.235294 -1.27278 0.943444
Q2FYE4   2 0.117647 -1.27278 0.943444
Q2FWS2   4 0.235294 -1.27278 0.943444
Q2FY03   8 0.470588 -1.27278 0.943444
Q2FVS6   5 0.294118 -1.27278 0.943444
Q2FXV2   2 0.117647 -1.27278 0.943444
Q2G2L6   3 0.176471 -1.27278 0.943444
Q2G2I5   4 0.235294 -1.27278 0.943444
Q2FYA2   0 0 -1.27278 0.943444
Q2FWV7   6 0.352941 -1.27278 0.943444
Q2FXE7   6 0.352941 -1.27278 0.943444
Q2G0J6   6 0.352941 -1.27278 0.943444
Q2FUU4   0 0 -1.27278 0.943444
Q2FVJ4   4 0.235294 -1.27278 0.943444
Q2FZM9   4 0.235294 -1.27278 0.943444
Q2FZ51   4 0.235294 -1.27278 0.943444
Q2FY22   0 0 -1.27278 0.943444
Q2G2Q1   5 0.294118 -1.27278 0.943444
Q2G109   4 0.235294 -1.27278 0.943444
Q2G1D6   6 0.352941 -1.27278 0.943444
Q2FVC9   4 0.235294 -1.27278 0.943444
Q2G2R6   0 0 -1.27278 0.943444
Q2FZ85   7 0.411765 -1.27278 0.943444
Q2FVK4   0 0 -1.27278 0.943444
Q2G1V9   4 0.235294 -1.27278 0.943444
Q2G2H6   4 0.235294 -1.27278 0.943444
Q2FWS6   0 0 -1.27278 0.943444
Q2FZW4   4 0.235294 -1.27278 0.943444
Q2G1M3   6 0.352941 -1.27278 0.943444
Q2G1M0   0 0 -1.27278 0.943444
Q2G1Y9   2 0.117647 -1.27278 0.943444
Q2FX45   0 0 -1.27278 0.943444
Q2FWP8   4 0.235294 -1.27278 0.943444
Q2FYP4   5 0.294118 -1.27278 0.943444
Q2FYL1   5 0.294118 -1.27278 0.943444
Q2G1L4   6 0.352941 -1.27278 0.943444
Q2FUQ7   6 0.352941 -1.27278 0.943444
Q2G247   4 0.235294 -1.27278 0.943444
Q2FVV0   6 0.352941 -1.27278 0.943444
Q2FYU6   0 0 -1.27278 0.943444
Q2G2N6   4 0.235294 -1.27278 0.943444
Q2FXC9   4 0.235294 -1.27278 0.943444
Q2FX42   7 0.411765 -1.27278 0.943444
Q2FX26   2 0.117647 -1.27278 0.943444
Q2FWF3   1 0.0588235 -1.27278 0.943444
Q2FZY1   8 0.470588 -1.27278 0.943444
Q2FW15   0 0 -1.27278 0.943444
P0A0G2   2 0.114286 -1.27278 0.943444
Q2G2G5   8 0.457143 -1.27278 0.943444
Q2FY39   10 0.571429 -1.27278 0.943444
Q2G0B5   6 0.342857 -1.27278 0.943444
Q2FZI1   0 0 -1.27278 0.943444
Q2FUQ6   6 0.342857 -1.27278 0.943444
Q2FVR5   5 0.285714 -1.27278 0.943444
Q2G2W6   9 0.514286 -1.27278 0.943444
Q2FZR8   5 0.285714 -1.27278 0.943444
Q2FVY8   0 0 -1.27278 0.943444
Q2FZ60   0 0 -1.27278 0.943444
Q2FV82   4 0.228571 -1.27278 0.943444
Q2FX23   5 0.285714 -1.27278 0.943444
Q2G1G3   5 0.285714 -1.27278 0.943444
P68805   4 0.228571 -1.27278 0.943444
Q2FVL0   0 0 -1.27278 0.943444
Q2G2J0   2 0.114286 -1.27278 0.943444
Q2FZF1   0 0 -1.27278 0.943444
Q2FXU9   2 0.114286 -1.27278 0.943444
Q2G1A2   0 0 -1.27278 0.943444
Q2G1C3   9 0.514286 -1.27278 0.943444
Q2G1D4   9 0.514286 -1.27278 0.943444
Q2G0A8   6 0.342857 -1.27278 0.943444
Q2FVC7   3 0.171429 -1.27278 0.943444
Q2G133   7 0.4 -1.27278 0.943444
Q2FY86   0 0 -1.27278 0.943444
Q2FX92   2 0.114286 -1.27278 0.943444
Q2FW47   2 0.114286 -1.27278 0.943444
Q2G1T9   2 0.114286 -1.27278 0.943444
Q2FVU8   4 0.228571 -1.27278 0.943444
Q2FVD7   0 0 -1.27278 0.943444
Q2FX55   5 0.285714 -1.27278 0.943444
Q2FVD3   2 0.114286 -1.27278 0.943444
Q2G2B5   4 0.228571 -1.27278 0.943444
Q2FWV6   8 0.457143 -1.27278 0.943444
Q2FW29   0 0 -1.27278 0.943444
Q2G0W6   4 0.228571 -1.27278 0.943444
Q2FVD2   3 0.171429 -1.27278 0.943444
Q2FWR8   0 0 -1.27278 0.943444
Q2FXA0   6 0.342857 -1.27278 0.943444
Q2FZB4   5 0.285714 -1.27278 0.943444
Q2FX37   0 0 -1.27278 0.943444
Q2FX13   5 0.285714 -1.27278 0.943444
Q2FWD8   0 0 -1.27278 0.943444
Q2G108   2 0.114286 -1.27278 0.943444
Q2G2V4   5 0.285714 -1.27278 0.943444
Q2FZW2   2 0.114286 -1.27278 0.943444
Q2FYY4   3 0.171429 -1.27278 0.943444
Q2FYB8   4 0.228571 -1.27278 0.943444
Q2FWC2   7 0.4 -1.27278 0.943444
Q2FYE8   2 0.114286 -1.27278 0.943444
Q2FXK5   2 0.114286 -1.27278 0.943444
Q2FWT0   7 0.4 -1.27278 0.943444
Q2FW19   2 0.114286 -1.27278 0.943444
Q2G100   10 0.571429 -1.27278 0.943444
Q2FYY3   4 0.228571 -1.27278 0.943444
Q2FZ01   6 0.342857 -1.27278 0.943444
Q2FYY1   7 0.4 -1.27278 0.943444
Q2G103   2 0.114286 -1.27278 0.943444
Q2FV12   6 0.342857 -1.27278 0.943444
Q2FWQ1   3 0.171429 -1.27278 0.943444
Q2FYY5   5 0.285714 -1.27278 0.943444
Q2G207   4 0.228571 -1.27278 0.943444
Q2G1Y8   0 0 -1.27278 0.943444
Q2FWZ8   8 0.457143 -1.27278 0.943444
Q2G0Z8   6 0.342857 -1.27278 0.943444
Q2G2F7   8 0.457143 -1.27278 0.943444
Q2FYH9   8 0.457143 -1.27278 0.943444
Q2FWB7   8 0.457143 -1.27278 0.943444
Q2FYN2   0 0 -1.27278 0.943444
Q2FVQ6   7 0.388889 -1.27278 0.943444
Q2FWX3   6 0.333333 -1.27278 0.943444
Q2G187   6 0.333333 -1.27278 0.943444
Q2FW05   7 0.388889 -1.27278 0.943444
Q2FYC3   9 0.5 -1.27278 0.943444
Q2FZJ2   2 0.111111 -1.27278 0.943444
Q2G0D6   15 0.833333 -1.27278 0.943444
Q2FWP7   7 0.388889 -1.27278 0.943444
Q2FX31   2 0.111111 -1.27278 0.943444
Q2FVZ6   7 0.388889 -1.27278 0.943444
Q2G2A2   6 0.333333 -1.27278 0.943444
Q2FWQ8   0 0 -1.27278 0.943444
Q2FVM9   6 0.333333 -1.27278 0.943444
Q2FYD1   2 0.111111 -1.27278 0.943444
Q2FYN3   8 0.444444 -1.27278 0.943444
Q2FYI3   8 0.444444 -1.27278 0.943444
Q2G022   0 0 -1.27278 0.943444
Q2G1Q3   11 0.611111 -1.27278 0.943444
Q2FX58   4 0.222222 -1.27278 0.943444
Q2G2V1   2 0.111111 -1.27278 0.943444
Q2FVV5   6 0.333333 -1.27278 0.943444
Q2FZC0   4 0.222222 -1.27278 0.943444
Q2FV63   2 0.111111 -1.27278 0.943444
Q2FWG9   7 0.388889 -1.27278 0.943444
Q2FZA5   5 0.277778 -1.27278 0.943444
Q2FX60   7 0.388889 -1.27278 0.943444
Q2G2I8   2 0.111111 -1.27278 0.943444
Q2G2Y5   2 0.111111 -1.27278 0.943444
Q2G2Y2   10 0.555556 -1.27278 0.943444
Q2FWA6   5 0.277778 -1.27278 0.943444
Q2FWL8   2 0.111111 -1.27278 0.943444
Q2FY95   5 0.277778 -1.27278 0.943444
Q2FYC5   5 0.277778 -1.27278 0.943444
Q2FV43   4 0.222222 -1.27278 0.943444
Q2FVU0   2 0.111111 -1.27278 0.943444
Q2FZG5   11 0.611111 -1.27278 0.943444
Q2G2H9   7 0.388889 -1.27278 0.943444
Q2G1D1   0 0 -1.27278 0.943444
Q2FWU7   0 0 -1.27278 0.943444
P60647   4 0.222222 -1.27278 0.943444
Q2FUR7   11 0.611111 -1.27278 0.943444
Q2FWQ2   0 0 -1.27278 0.943444
Q2G2M4   8 0.444444 -1.27278 0.943444
Q2G104   5 0.277778 -1.27278 0.943444
Q2FX76   6 0.333333 -1.27278 0.943444
Q2G2Q4   4 0.222222 -1.27278 0.943444
Q2FXQ1   7 0.388889 -1.27278 0.943444
Q2FX80   4 0.222222 -1.27278 0.943444
Q2FZN6   0 0 -1.27278 0.943444
Q2G009   0 0 -1.27278 0.943444
Q2G021   8 0.444444 -1.27278 0.943444
Q2FWH0   2 0.111111 -1.27278 0.943444
Q2FXQ0   3 0.166667 -1.27278 0.943444
Q2FX64   7 0.388889 -1.27278 0.943444
Q2FY98   8 0.444444 -1.27278 0.943444
Q2FWK5   2 0.111111 -1.27278 0.943444
Q2FYK1   5 0.277778 -1.27278 0.943444
Q2FXF0   7 0.388889 -1.27278 0.943444
Q2FY70   3 0.166667 -1.27278 0.943444
Q2G114   3 0.166667 -1.27278 0.943444
Q2FX38   8 0.444444 -1.27278 0.943444
Q2FUP9   6 0.333333 -1.27278 0.943444
Q2FVV3   7 0.388889 -1.27278 0.943444
Q2G113   2 0.111111 -1.27278 0.943444
Q2FWB2   0 0 -1.27278 0.943444
Q2FWT6   6 0.333333 -1.27278 0.943444
Q2FW28   0 0 -1.27278 0.943444
Q2FUQ9   0 0 -1.27278 0.943444
Q2FY00   5 0.277778 -1.27278 0.943444
Q2G040   6 0.333333 -1.27278 0.943444
Q2FX35   0 0 -1.27278 0.943444
Q2FYW9   0 0 -1.27278 0.943444
Q2G2N8   7 0.378378 -1.27278 0.943444
Q2G1V7   5 0.27027 -1.27278 0.943444
Q2G0C3   8 0.432432 -1.27278 0.943444
Q2FVW0   8 0.432432 -1.27278 0.943444
Q2FUS4   5 0.27027 -1.27278 0.943444
Q2FVP6   13 0.702703 -1.27278 0.943444
Q2FZK1   10 0.540541 -1.27278 0.943444
Q2FXY2   3 0.162162 -1.27278 0.943444
Q2FYX3   5 0.27027 -1.27278 0.943444
Q2FZ86   2 0.108108 -1.27278 0.943444
Q2FUV7   8 0.432432 -1.27278 0.943444
Q2FX70   0 0 -1.27278 0.943444
Q2G1Y1   7 0.378378 -1.27278 0.943444
Q2FVT9   11 0.594595 -1.27278 0.943444
Q2G2K3   6 0.324324 -1.27278 0.943444
P72358   8 0.432432 -1.27278 0.943444
Q2G192   10 0.540541 -1.27278 0.943444
Q2FYX6   0 0 -1.27278 0.943444
Q2FXW0   6 0.324324 -1.27278 0.943444
Q2G202   10 0.540541 -1.27278 0.943444
Q2FYW7   0 0 -1.27278 0.943444
Q2G2M0   0 0 -1.27278 0.943444
Q2FXT7   0 0 -1.27278 0.943444
Q2FX59   0 0 -1.27278 0.943444
Q2G0X2   5 0.27027 -1.27278 0.943444
Q2FWR6   0 0 -1.27278 0.943444
Q2FW22   3 0.162162 -1.27278 0.943444
Q2FZH4   5 0.27027 -1.27278 0.943444
Q2FYZ1   0 0 -1.27278 0.943444
Q2G2W7   6 0.324324 -1.27278 0.943444
Q2G2I4   4 0.216216 -1.27278 0.943444
Q2FZP5   2 0.108108 -1.27278 0.943444
Q2FWQ7   2 0.108108 -1.27278 0.943444
Q2G1W9   0 0 -1.27278 0.943444
Q2FWF7   0 0 -1.27278 0.943444
Q2FYM9   2 0.108108 -1.27278 0.943444
Q2FXV0   4 0.216216 -1.27278 0.943444
Q2FWW2   2 0.108108 -1.27278 0.943444
Q2FVS2   9 0.486486 -1.27278 0.943444
Q2G007   7 0.378378 -1.27278 0.943444
Q2FYA7   2 0.108108 -1.27278 0.943444
Q2G0K0   2 0.108108 -1.27278 0.943444
Q2FXS9   2 0.108108 -1.27278 0.943444
Q2G249   0 0 -1.27278 0.943444
Q2G008   0 0 -1.27278 0.943444
Q2FZD5   10 0.540541 -1.27278 0.943444
Q2FZG0   8 0.432432 -1.27278 0.943444
Q2FX28   6 0.324324 -1.27278 0.943444
Q2FXI4   1 0.0540541 -1.27278 0.943444
Q2G176   11 0.594595 -1.27278 0.943444
Q2G116   0 0 -1.27278 0.943444
Q2FXF2   10 0.540541 -1.27278 0.943444
Q2G260   2 0.108108 -1.27278 0.943444
Q2G213   4 0.216216 -1.27278 0.943444
Q2G173   6 0.324324 -1.27278 0.943444
Q2FV71   2 0.108108 -1.27278 0.943444
Q2FWY8   3 0.162162 -1.27278 0.943444
Q2FWN3   0 0 -1.27278 0.943444
Q2FYD4   2 0.108108 -1.27278 0.943444
Q2FVQ2   3 0.162162 -1.27278 0.943444
Q2FVK0   6 0.324324 -1.27278 0.943444
Q2G285   4 0.216216 -1.27278 0.943444
Q2FZH6   5 0.27027 -1.27278 0.943444
Q2FZX1   13 0.702703 -1.27278 0.943444
Q2FZ83   3 0.162162 -1.27278 0.943444
Q2G0S9   2 0.108108 -1.27278 0.943444
Q2FZH7   11 0.594595 -1.27278 0.943444
Q2FZT3   10 0.540541 -1.27278 0.943444
Q2FX57   3 0.157895 -1.27278 0.943444
Q2G0B9   2 0.105263 -1.27278 0.943444
Q2FY28   3 0.157895 -1.27278 0.943444
Q2G0R5   3 0.157895 -1.27278 0.943444
Q2FZG8   2 0.105263 -1.27278 0.943444
Q2G1X1   0 0 -1.27278 0.943444
Q2FX93   8 0.421053 -1.27278 0.943444
Q2FYU5   5 0.263158 -1.27278 0.943444
Q2FWR9   4 0.210526 -1.27278 0.943444
Q2FWS0   3 0.157895 -1.27278 0.943444
Q2G0P4   8 0.421053 -1.27278 0.943444
Q2FX50   9 0.473684 -1.27278 0.943444
Q2FZV0   2 0.105263 -1.27278 0.943444
Q2G0S5   0 0 -1.27278 0.943444
Q2FY25   16 0.842105 -1.27278 0.943444
Q2FXG6   7 0.368421 -1.27278 0.943444
Q2FZJ7   0 0 -1.27278 0.943444
Q2G0U7   2 0.105263 -1.27278 0.943444
Q2FZV2   10 0.526316 -1.27278 0.943444
Q2FWT8   3 0.157895 -1.27278 0.943444
Q2G0D1   6 0.315789 -1.27278 0.943444
Q2FVW5   5 0.263158 -1.27278 0.943444
Q2FY97   8 0.421053 -1.27278 0.943444
Q2FXF3   2 0.105263 -1.27278 0.943444
Q2G063   9 0.473684 -1.27278 0.943444
Q2G0U5   9 0.473684 -1.27278 0.943444
Q2G2B1   5 0.263158 -1.27278 0.943444
Q2FVE3   10 0.526316 -1.27278 0.943444
Q2FZW1   3 0.157895 -1.27278 0.943444
Q2FYK2   2 0.105263 -1.27278 0.943444
Q2FXW2   0 0 -1.27278 0.943444
Q9F0R1   6 0.315789 -1.27278 0.943444
Q2FZG3   12 0.631579 -1.27278 0.943444
Q2G2K0   5 0.263158 -1.27278 0.943444
Q2FVN4   0 0 -1.27278 0.943444
Q2FYV0   0 0 -1.27278 0.943444
Q2G0A5   6 0.315789 -1.27278 0.943444
Q2FZ03   3 0.157895 -1.27278 0.943444
Q2G1I8   0 0 -1.27278 0.943444
Q2FYX8   2 0.105263 -1.27278 0.943444
Q2FV18   7 0.368421 -1.27278 0.943444
Q2FYI7   2 0.105263 -1.27278 0.943444
Q2G0K1   2 0.105263 -1.27278 0.943444
Q2G2U9   5 0.263158 -1.27278 0.943444
Q2FW31   2 0.105263 -1.27278 0.943444
Q2FVB5   8 0.421053 -1.27278 0.943444
Q2FVI8   8 0.421053 -1.27278 0.943444
Q2FZT0   2 0.105263 -1.27278 0.943444
P48860   5 0.263158 -1.27278 0.943444
Q2FYC1   4 0.210526 -1.27278 0.943444
Q2G286   2 0.105263 -1.27278 0.943444
Q2FXD3   3 0.157895 -1.27278 0.943444
Q2G027   8 0.421053 -1.27278 0.943444
Q2G0T4   3 0.157895 -1.27278 0.943444
Q2FZJ5   5 0.263158 -1.27278 0.943444
Q2FW10   0 0 -1.27278 0.943444
Q2FY91   7 0.368421 -1.27278 0.943444
Q2FVP0   2 0.105263 -1.27278 0.943444
P60070   2 0.105263 -1.27278 0.943444
Q2FWU1   8 0.421053 -1.27278 0.943444
Q2FYA3   4 0.210526 -1.27278 0.943444
Q2G0V8   14 0.736842 -1.27278 0.943444
Q2G0Z2   7 0.368421 -1.27278 0.943444
Q2FZ47   8 0.421053 -1.27278 0.943444
Q2G0V9   10 0.526316 -1.27278 0.943444
Q2FZE2   5 0.263158 -1.27278 0.943444
Q2FWB0   6 0.315789 -1.27278 0.943444
Q2G1J1   9 0.473684 -1.27278 0.943444
Q2FYQ1   14 0.736842 -1.27278 0.943444
Q2FZ45   4 0.210526 -1.27278 0.943444
Q2FYW5   6 0.315789 -1.27278 0.943444
Q2G1A0   7 0.368421 -1.27278 0.943444
Q2FZB9   9 0.473684 -1.27278 0.943444
Q2FZX2   2 0.105263 -1.27278 0.943444
Q2FZY4   10 0.526316 -1.27278 0.943444
Q2FW56   6 0.315789 -1.27278 0.943444
P0A0G6   4 0.210526 -1.27278 0.943444
Q2FW80   7 0.368421 -1.27278 0.943444
Q2G2S4   0 0 -1.27278 0.943444
Q2G2H0   2 0.105263 -1.27278 0.943444
Q2G2E1   8 0.421053 -1.27278 0.943444
Q2G0I5   4 0.210526 -1.27278 0.943444
Q2FWW6   10 0.526316 -1.27278 0.943444
Q2G112   0 0 -1.27278 0.943444
Q2G214   7 0.368421 -1.27278 0.943444
Q2FYG2   3 0.157895 -1.27278 0.943444
Q2G0J5   11 0.578947 -1.27278 0.943444
Q2FX27   4 0.210526 -1.27278 0.943444
Q2FWV5   4 0.210526 -1.27278 0.943444
Q2FX40   3 0.157895 -1.27278 0.943444
Q2FZM5   8 0.421053 -1.27278 0.943444
Q2FXH8   7 0.368421 -1.27278 0.943444
Q2FWS5   14 0.736842 -1.27278 0.943444
Q2FW13   2 0.102564 -1.27278 0.943444
Q2FY93   9 0.461538 -1.27278 0.943444
Q2FZM8   4 0.205128 -1.27278 0.943444
Q2FZV4   2 0.102564 -1.27278 0.943444
Q2FVD4   6 0.307692 -1.27278 0.943444
Q2G0J3   8 0.410256 -1.27278 0.943444
Q2FX61   2 0.102564 -1.27278 0.943444
Q2FVD6   4 0.205128 -1.27278 0.943444
Q2FYY7   16 0.820513 -1.27278 0.943444
Q2G0W0   4 0.205128 -1.27278 0.943444
Q2FXF7   7 0.358974 -1.27278 0.943444
Q2G191   12 0.615385 -1.27278 0.943444
Q2FYT5   7 0.358974 -1.27278 0.943444
Q2G1P0   8 0.410256 -1.27278 0.943444
Q2FVF8   2 0.102564 -1.27278 0.943444
Q2G0Y1   8 0.410256 -1.27278 0.943444
Q2FZD2   5 0.25641 -1.27278 0.943444
Q2FZ59   2 0.102564 -1.27278 0.943444
Q2G2G1   11 0.564103 -1.27278 0.943444
Q2G0F9   0 0 -1.27278 0.943444
Q2G1J2   4 0.205128 -1.27278 0.943444
Q2G0Q6   5 0.25641 -1.27278 0.943444
Q2FYX0   2 0.102564 -1.27278 0.943444
Q2FZU8   2 0.102564 -1.27278 0.943444
Q2G267   11 0.564103 -1.27278 0.943444
Q2G174   4 0.205128 -1.27278 0.943444
Q2FWC3   3 0.153846 -1.27278 0.943444
Q2FVN6   2 0.102564 -1.27278 0.943444
Q2G2D1   4 0.205128 -1.27278 0.943444
Q2FZK9   6 0.307692 -1.27278 0.943444
Q2G2C9   8 0.410256 -1.27278 0.943444
Q2G2V8   0 0 -1.27278 0.943444
Q2FVL6   2 0.102564 -1.27278 0.943444
Q2FY45   10 0.512821 -1.27278 0.943444
Q2G2R7   0 0 -1.27278 0.943444
Q2FWD5   7 0.358974 -1.27278 0.943444
Q2FWT3   6 0.307692 -1.27278 0.943444
Q2FY92   5 0.25641 -1.27278 0.943444
Q2FZM2   7 0.358974 -1.27278 0.943444
Q2G2F0   3 0.153846 -1.27278 0.943444
Q2FW30   7 0.358974 -1.27278 0.943444
Q2FZV9   4 0.205128 -1.27278 0.943444
Q2FVA6   2 0.102564 -1.27278 0.943444
Q2G229   2 0.102564 -1.27278 0.943444
Q2FZZ3   5 0.25641 -1.27278 0.943444
Q2G2F4   10 0.512821 -1.27278 0.943444
Q2FVA7   7 0.358974 -1.27278 0.943444
Q2G0R3   5 0.25641 -1.27278 0.943444
Q2G1R1   5 0.25641 -1.27278 0.943444
Q2FZ79   6 0.307692 -1.27278 0.943444
Q2FZ12   8 0.410256 -1.27278 0.943444
Q2FX39   9 0.461538 -1.27278 0.943444
Q2G186   2 0.102564 -1.27278 0.943444
Q2FXE5   7 0.358974 -1.27278 0.943444
Q2G0A1   7 0.358974 -1.27278 0.943444
Q2G0E7   14 0.717949 -1.27278 0.943444
Q2G2V7   11 0.564103 -1.27278 0.943444
Q2FYA6   3 0.153846 -1.27278 0.943444
Q2G276   2 0.102564 -1.27278 0.943444
Q2G070   4 0.205128 -1.27278 0.943444
Q2FVZ1   8 0.410256 -1.27278 0.943444
Q2FW84   6 0.307692 -1.27278 0.943444
Q2FVY9   5 0.25641 -1.27278 0.943444
Q2FVD9   2 0.102564 -1.27278 0.943444
Q2G1T2   5 0.25641 -1.27278 0.943444
Q2G0I3   10 0.512821 -1.27278 0.943444
Q2G0E8   6 0.307692 -1.27278 0.943444
Q2FW08   3 0.153846 -1.27278 0.943444
Q2FVD8   4 0.205128 -1.27278 0.943444
Q2FXF5   7 0.358974 -1.27278 0.943444
Q2FXW1   5 0.25641 -1.27278 0.943444
Q2FW79   0 0 -1.27278 0.943444
Q2G2G0   0 0 -1.27278 0.943444
P48940   6 0.307692 -1.27278 0.943444
Q2FYL6   12 0.615385 -1.27278 0.943444
Q2FZV8   2 0.102564 -1.27278 0.943444
Q2FYM5   4 0.205128 -1.27278 0.943444
Q2G2B6   4 0.205128 -1.27278 0.943444
Q2G1L2   4 0.205128 -1.27278 0.943444
Q2G1V5   13 0.666667 -1.27278 0.943444
Q2FXT0   0 0 -1.27278 0.943444
Q2FY02   5 0.25641 -1.27278 0.943444
Q2FWQ4   9 0.461538 -1.27278 0.943444
Q2FYG4   11 0.564103 -1.27278 0.943444
Q2FW11   6 0.307692 -1.27278 0.943444
Q2G257   12 0.6 -1.27278 0.943444
Q2FWJ6   5 0.25 -1.27278 0.943444
Q2FXS8   0 0 -1.27278 0.943444
Q2FX12   6 0.3 -1.27278 0.943444
Q2FYF1   6 0.3 -1.27278 0.943444
Q2G2E8   10 0.5 -1.27278 0.943444
Q2FXE6   10 0.5 -1.27278 0.943444
Q2G2C0   15 0.75 -1.27278 0.943444
Q2G1V6   11 0.55 -1.27278 0.943444
Q2FWZ4   6 0.3 -1.27278 0.943444
Q2G2V0   12 0.6 -1.27278 0.943444
Q9ZAH6   4 0.2 -1.27278 0.943444
Q2FVU2   3 0.15 -1.27278 0.943444
Q2FWI8   4 0.2 -1.27278 0.943444
P0A0H0   0 0 -1.27278 0.943444
Q2G0C1   4 0.2 -1.27278 0.943444
Q2FXH3   6 0.3 -1.27278 0.943444
Q2FXI6   6 0.3 -1.27278 0.943444
Q2G1X5   2 0.1 -1.27278 0.943444
Q2FV08   10 0.5 -1.27278 0.943444
Q2FWT7   0 0 -1.27278 0.943444
Q2G210   5 0.25 -1.27278 0.943444
Q2FW66   5 0.25 -1.27278 0.943444
Q2FWD0   6 0.3 -1.27278 0.943444
Q2FUQ1   3 0.15 -1.27278 0.943444
Q2FVI6   16 0.8 -1.27278 0.943444
Q2FWM7   10 0.5 -1.27278 0.943444
Q2FVN2   0 0 -1.27278 0.943444
Q2FWR2   4 0.2 -1.27278 0.943444
Q2FYH4   13 0.65 -1.27278 0.943444
Q2FYM8   8 0.4 -1.27278 0.943444
Q9RFJ6   7 0.35 -1.27278 0.943444
Q2FZ42   0 0 -1.27278 0.943444
Q2FVX9   4 0.2 -1.27278 0.943444
Q2G066   6 0.3 -1.27278 0.943444
Q2FVM3   12 0.6 -1.27278 0.943444
Q2FWT1   5 0.25 -1.27278 0.943444
Q2FZB8   6 0.3 -1.27278 0.943444
Q2FUQ8   12 0.6 -1.27278 0.943444
Q2G2I7   0 0 -1.27278 0.943444
Q2FVF7   5 0.25 -1.27278 0.943444
Q2FV52   6 0.3 -1.27278 0.943444
Q2FWE3   7 0.35 -1.27278 0.943444
Q2G144   4 0.2 -1.27278 0.943444
Q2FXZ1   5 0.25 -1.27278 0.943444
Q2FX34   2 0.1 -1.27278 0.943444
Q2FWV4   0 0 -1.27278 0.943444
Q2FZ11   11 0.55 -1.27278 0.943444
Q2G141   8 0.4 -1.27278 0.943444
Q2FWF5   2 0.1 -1.27278 0.943444
Q2FV34   0 0 -1.27278 0.943444
Q2FWQ0   7 0.35 -1.27278 0.943444
Q2FV88   3 0.15 -1.27278 0.943444
Q2G2P0   6 0.3 -1.27278 0.943444
Q2FYW8   4 0.2 -1.27278 0.943444
Q2G1W1   5 0.25 -1.27278 0.943444
Q2FVC2   4 0.2 -1.27278 0.943444
Q2G0D3   10 0.5 -1.27278 0.943444
Q2FV89   4 0.2 -1.27278 0.943444
Q2G1U2   2 0.1 -1.27278 0.943444
Q2FX32   4 0.2 -1.27278 0.943444
Q2FXS7   10 0.5 -1.27278 0.943444
Q2FVX1   12 0.6 -1.27278 0.943444
Q2FVE0   12 0.6 -1.27278 0.943444
Q2G270   0 0 -1.27278 0.943444
Q9EYW6   0 0 -1.27278 0.943444
Q2FVB8   14 0.7 -1.27278 0.943444
Q2FZT9   14 0.7 -1.27278 0.943444
Q2G298   4 0.2 -1.27278 0.943444
Q2FX49   8 0.4 -1.27278 0.943444
Q2G0Z0   5 0.25 -1.27278 0.943444
Q2FW39   7 0.35 -1.27278 0.943444
Q2G252   7 0.35 -1.27278 0.943444
Q2G0A3   0 0 -1.27278 0.943444
Q2FYJ7   5 0.25 -1.27278 0.943444
Q2FWT2   6 0.3 -1.27278 0.943444
Q2FWQ5   8 0.4 -1.27278 0.943444
Q2G2J7   5 0.25 -1.27278 0.943444
Q2FY75   16 0.8 -1.27278 0.943444
Q2G106   4 0.2 -1.27278 0.943444
Q2FVY3   2 0.1 -1.27278 0.943444
Q2FVP9   3 0.15 -1.27278 0.943444
Q2FW42   2 0.1 -1.27278 0.943444
Q2FUV9   5 0.25 -1.27278 0.943444
Q2FVR7   4 0.2 -1.27278 0.943444
Q2FZN1   2 0.1 -1.27278 0.943444
Q2G2Q7   8 0.390244 -1.27278 0.943444
Q2G150   6 0.292683 -1.27278 0.943444
Q2G081   4 0.195122 -1.27278 0.943444
Q2FV45   3 0.146341 -1.27278 0.943444
Q2FX02   3 0.146341 -1.27278 0.943444
P0A0Q4   10 0.487805 -1.27278 0.943444
Q2G0L9   6 0.292683 -1.27278 0.943444
Q2FY04   6 0.292683 -1.27278 0.943444
Q2FV48   12 0.585366 -1.27278 0.943444
Q2FW64   6 0.292683 -1.27278 0.943444
Q2FX63   8 0.390244 -1.27278 0.943444
Q2G1T3   4 0.195122 -1.27278 0.943444
Q2G0K9   0 0 -1.27278 0.943444
Q2FZ00   11 0.536585 -1.27278 0.943444
Q2FVL9   0 0 -1.27278 0.943444
Q2FW33   7 0.341463 -1.27278 0.943444
Q2FWT9   2 0.097561 -1.27278 0.943444
Q2FZF7   4 0.195122 -1.27278 0.943444
Q2FWL1   5 0.243902 -1.27278 0.943444
Q2FYS7   2 0.097561 -1.27278 0.943444
Q2FZX3   3 0.146341 -1.27278 0.943444
Q2FXR0   16 0.780488 -1.27278 0.943444
Q2G2I9   2 0.097561 -1.27278 0.943444
Q2FWN1   8 0.390244 -1.27278 0.943444
Q2G297   20 0.97561 -1.27278 0.943444
Q2FVA0   15 0.731707 -1.27278 0.943444
Q2FXX0   0 0 -1.27278 0.943444
Q2G2P4   5 0.243902 -1.27278 0.943444
Q2G0P8   9 0.439024 -1.27278 0.943444
Q2FVN3   7 0.341463 -1.27278 0.943444
Q2FXK7   4 0.195122 -1.27278 0.943444
Q2FZF8   2 0.097561 -1.27278 0.943444
Q2FWR0   4 0.195122 -1.27278 0.943444
Q2FXL2   17 0.829268 -1.27278 0.943444
Q2FWA9   12 0.585366 -1.27278 0.943444
Q2G282   10 0.487805 -1.27278 0.943444
Q9RQQ0   15 0.731707 -1.27278 0.943444
Q2FXD7   7 0.341463 -1.27278 0.943444
Q2FUY4   6 0.292683 -1.27278 0.943444
Q2G2W4   16 0.780488 -1.27278 0.943444
Q2FZF5   7 0.341463 -1.27278 0.943444
Q2FY42   0 0 -1.27278 0.943444
Q2FUS3   8 0.390244 -1.27278 0.943444
Q2G2E7   13 0.634146 -1.27278 0.943444
Q2G0S6   2 0.097561 -1.27278 0.943444
Q2G0C2   12 0.585366 -1.27278 0.943444
Q2FWF8   5 0.243902 -1.27278 0.943444
Q2G000   6 0.292683 -1.27278 0.943444
Q2FWX2   4 0.195122 -1.27278 0.943444
Q2FZS2   2 0.097561 -1.27278 0.943444
Q2FW16   0 0 -1.27278 0.943444
Q2FZI2   10 0.487805 -1.27278 0.943444
Q2G1Q5   8 0.390244 -1.27278 0.943444
Q2G1A5   6 0.292683 -1.27278 0.943444
Q2G0P7   10 0.487805 -1.27278 0.943444
Q2FWV3   0 0 -1.27278 0.943444
Q2FW51   2 0.097561 -1.27278 0.943444
Q2FVI4   4 0.195122 -1.27278 0.943444
Q2FVN7   4 0.195122 -1.27278 0.943444
Q2FWP9   2 0.097561 -1.27278 0.943444
Q2FXT2   7 0.341463 -1.27278 0.943444
P0A0F4   7 0.341463 -1.27278 0.943444
Q2G126   7 0.341463 -1.27278 0.943444
Q2FW82   15 0.731707 -1.27278 0.943444
Q2FY44   5 0.243902 -1.27278 0.943444
Q2G0N9   7 0.341463 -1.27278 0.943444
Q2G0Z9   9 0.439024 -1.27278 0.943444
Q2FV81   6 0.292683 -1.27278 0.943444
Q2FYC4   4 0.195122 -1.27278 0.943444
Q2G178   8 0.390244 -1.27278 0.943444
Q2G079   4 0.195122 -1.27278 0.943444
Q2G2B7   5 0.243902 -1.27278 0.943444
Q2FVF5   6 0.292683 -1.27278 0.943444
Q2G2W2   11 0.536585 -1.27278 0.943444
Q2G1I2   7 0.341463 -1.27278 0.943444
Q2G245   10 0.487805 -1.27278 0.943444
Q2G1H7   7 0.333333 -1.27278 0.943444
Q2FWF1   2 0.0952381 -1.27278 0.943444
Q2FZZ9   8 0.380952 -1.27278 0.943444
Q2G1W3   3 0.142857 -1.27278 0.943444
Q2G204   6 0.285714 -1.27278 0.943444
Q2G1H1   5 0.238095 -1.27278 0.943444
Q2FXK3   3 0.142857 -1.27278 0.943444
Q2G2H8   7 0.333333 -1.27278 0.943444
Q2FZP9   4 0.190476 -1.27278 0.943444
Q2FWI2   5 0.238095 -1.27278 0.943444
Q2FYZ6   16 0.761905 -1.27278 0.943444
Q2FXS1   13 0.619048 -1.27278 0.943444
Q2G200   3 0.142857 -1.27278 0.943444
Q2G2L5   19 0.904762 -1.27278 0.943444
Q2FY73   8 0.380952 -1.27278 0.943444
Q2G177   18 0.857143 -1.27278 0.943444
Q2G2F9   12 0.571429 -1.27278 0.943444
Q2FV27   3 0.142857 -1.27278 0.943444
Q2FZ56   5 0.238095 -1.27278 0.943444
Q2FVF3   13 0.619048 -1.27278 0.943444
Q2G0B6   9 0.428571 -1.27278 0.943444
Q2G2S5   6 0.285714 -1.27278 0.943444
Q2FW68   5 0.238095 -1.27278 0.943444
Q2FWX7   4 0.190476 -1.27278 0.943444
Q2FWB6   8 0.380952 -1.27278 0.943444
Q2FXA9   4 0.190476 -1.27278 0.943444
Q2FXP3   7 0.333333 -1.27278 0.943444
Q2FUX5   7 0.333333 -1.27278 0.943444
Q2FZZ4   6 0.285714 -1.27278 0.943444
Q2FX98   10 0.47619 -1.27278 0.943444
Q2FV23   2 0.0952381 -1.27278 0.943444
Q2FUR1   6 0.285714 -1.27278 0.943444
Q2FY49   7 0.333333 -1.27278 0.943444
Q2G017   2 0.0952381 -1.27278 0.943444
Q2G2K9   12 0.571429 -1.27278 0.943444
Q2G2N9   5 0.238095 -1.27278 0.943444
Q2G0E9   14 0.666667 -1.27278 0.943444
Q2FY19   6 0.285714 -1.27278 0.943444
Q2G1E3   8 0.380952 -1.27278 0.943444
Q2FW17   0 0 -1.27278 0.943444
Q2FWK9   4 0.190476 -1.27278 0.943444
Q2G2Q6   6 0.285714 -1.27278 0.943444
Q2G2Q5   8 0.380952 -1.27278 0.943444
Q2G1U9   6 0.285714 -1.27278 0.943444
Q2G299   7 0.333333 -1.27278 0.943444
Q2FX75   0 0 -1.27278 0.943444
Q2G058   5 0.238095 -1.27278 0.943444
Q2G0E3   2 0.0952381 -1.27278 0.943444
Q2FYK0   12 0.571429 -1.27278 0.943444
Q2G2K6   0 0 -1.27278 0.943444
Q2FYN0   0 0 -1.27278 0.943444
Q2FVK7   12 0.571429 -1.27278 0.943444
Q2FX15   5 0.238095 -1.27278 0.943444
Q2FVN9   18 0.857143 -1.27278 0.943444
Q2FWX0   16 0.761905 -1.27278 0.943444
Q2G143   7 0.333333 -1.27278 0.943444
Q2G0C7   2 0.0952381 -1.27278 0.943444
Q2G0K6   6 0.285714 -1.27278 0.943444
Q2FZZ1   14 0.666667 -1.27278 0.943444
Q2FV13   3 0.142857 -1.27278 0.943444
Q2G128   12 0.571429 -1.27278 0.943444
Q2FXU2   2 0.0952381 -1.27278 0.943444
Q2G2R4   8 0.380952 -1.27278 0.943444
Q2FXM1   6 0.285714 -1.27278 0.943444
Q8KQR1   2 0.0952381 -1.27278 0.943444
Q2G2Q9   7 0.333333 -1.27278 0.943444
Q2FVG9   10 0.47619 -1.27278 0.943444
Q2FV56   9 0.428571 -1.27278 0.943444
Q2FWG7   13 0.604651 -1.27278 0.943444
Q2G0T1   9 0.418605 -1.27278 0.943444
Q2FXB9   13 0.604651 -1.27278 0.943444
Q2FZP3   10 0.465116 -1.27278 0.943444
Q2FZQ2   13 0.604651 -1.27278 0.943444
Q2FXS4   6 0.27907 -1.27278 0.943444
Q2FZ21   8 0.372093 -1.27278 0.943444
Q2G2X2   8 0.372093 -1.27278 0.943444
Q2FZF6   6 0.27907 -1.27278 0.943444
Q2FYA0   4 0.186047 -1.27278 0.943444
Q2G2A9   17 0.790698 -1.27278 0.943444
Q2FYB9   4 0.186047 -1.27278 0.943444
Q2FYI4   8 0.372093 -1.27278 0.943444
Q2FYL4   5 0.232558 -1.27278 0.943444
Q2G1T0   19 0.883721 -1.27278 0.943444
Q2FXW7   5 0.232558 -1.27278 0.943444
Q2FZA1   6 0.27907 -1.27278 0.943444
Q2FY76   9 0.418605 -1.27278 0.943444
Q2FZ97   7 0.325581 -1.27278 0.943444
Q2G1I4   13 0.604651 -1.27278 0.943444
Q2FYQ6   13 0.604651 -1.27278 0.943444
Q2FXL6   7 0.325581 -1.27278 0.943444
Q2G2G6   11 0.511628 -1.27278 0.943444
Q2FVH1   13 0.604651 -1.27278 0.943444
Q2FYA8   3 0.139535 -1.27278 0.943444
Q2G2M5   9 0.418605 -1.27278 0.943444
Q2FV99   2 0.0930233 -1.27278 0.943444
Q2G105   2 0.0930233 -1.27278 0.943444
Q2FW23   5 0.232558 -1.27278 0.943444
Q2G012   2 0.0930233 -1.27278 0.943444
Q2G2V5   2 0.0930233 -1.27278 0.943444
Q2FW07   9 0.418605 -1.27278 0.943444
Q2G0F2   4 0.186047 -1.27278 0.943444
Q2FZC9   17 0.790698 -1.27278 0.943444
Q2FXE9   14 0.651163 -1.27278 0.943444
Q2FV47   5 0.232558 -1.27278 0.943444
Q2G2Q8   9 0.418605 -1.27278 0.943444
Q2FYE7   12 0.55814 -1.27278 0.943444
Q2FUT3   14 0.651163 -1.27278 0.943444
Q2G068   11 0.511628 -1.27278 0.943444
Q2G2D3   5 0.232558 -1.27278 0.943444
Q2FYK4   7 0.325581 -1.27278 0.943444
Q2FX36   4 0.186047 -1.27278 0.943444
Q2G0A4   12 0.55814 -1.27278 0.943444
Q2G080   15 0.697674 -1.27278 0.943444
Q2FUT1   10 0.465116 -1.27278 0.943444
Q2FYH3   13 0.604651 -1.27278 0.943444
Q2FXA7   6 0.27907 -1.27278 0.943444
Q2G2Y6   0 0 -1.27278 0.943444
Q2FY55   7 0.325581 -1.27278 0.943444
Q2FY61   3 0.139535 -1.27278 0.943444
Q2G0E2   7 0.325581 -1.27278 0.943444
Q2FVY1   7 0.325581 -1.27278 0.943444
Q2FUV1   7 0.325581 -1.27278 0.943444
Q2FUS9   0 0 -1.27278 0.943444
Q2G1A1   2 0.0930233 -1.27278 0.943444
P60639   16 0.744186 -1.27278 0.943444
Q2FZE9   0 0 -1.27278 0.943444
Q2G1I9   13 0.604651 -1.27278 0.943444
Q2FWN0   9 0.418605 -1.27278 0.943444
Q2FZE3   7 0.325581 -1.27278 0.943444
Q93Q23   13 0.604651 -1.27278 0.943444
Q2FWE9   7 0.325581 -1.27278 0.943444
Q2FUS1   18 0.837209 -1.27278 0.943444
Q2FVM5   8 0.372093 -1.27278 0.943444
Q2G2N7   10 0.465116 -1.27278 0.943444
Q2FWG0   18 0.837209 -1.27278 0.943444
Q2FXV7   31 1.44186 0.903563 0.161558
Q2FW69   16 0.744186 -1.27278 0.943444
P0A0F8   3 0.139535 -1.27278 0.943444
Q2G055   6 0.27907 -1.27278 0.943444
Q2FV37   11 0.511628 -1.27278 0.943444
Q2G225   15 0.697674 -1.27278 0.943444
Q2FXG2   7 0.325581 -1.27278 0.943444
Q2FY87   2 0.0930233 -1.27278 0.943444
Q2FWR7   3 0.139535 -1.27278 0.943444
Q2G1U6   8 0.372093 -1.27278 0.943444
Q2G006   5 0.232558 -1.27278 0.943444
Q2G2I6   17 0.772727 -1.27278 0.943444
Q2FWS1   0 0 -1.27278 0.943444
Q2FYF5   10 0.454545 -1.27278 0.943444
Q2G0F1   18 0.818182 -1.27278 0.943444
Q2G0J2   16 0.727273 -1.27278 0.943444
Q2FXE3   11 0.5 -1.27278 0.943444
Q2FYV8   5 0.227273 -1.27278 0.943444
Q2G1X6   9 0.409091 -1.27278 0.943444
Q2FUP5   14 0.636364 -1.27278 0.943444
Q2G1A4   23 1.04545 0.903563 0.161558
Q2G0H9   11 0.5 -1.27278 0.943444
Q2G0M0   12 0.545455 -1.27278 0.943444
Q2FYK6   6 0.272727 -1.27278 0.943444
Q2G023   5 0.227273 -1.27278 0.943444
Q2G0G2   6 0.272727 -1.27278 0.943444
Q2FXC0   2 0.0909091 -1.27278 0.943444
Q2FXF1   2 0.0909091 -1.27278 0.943444
Q2FW00   20 0.909091 -1.27278 0.943444
Q2G1E7   18 0.818182 -1.27278 0.943444
Q2FWE7   9 0.409091 -1.27278 0.943444
Q2FY32   10 0.454545 -1.27278 0.943444
Q2FUU0   4 0.181818 -1.27278 0.943444
Q2FVU5   5 0.227273 -1.27278 0.943444
Q2G062   15 0.681818 -1.27278 0.943444
Q2FV26   12 0.545455 -1.27278 0.943444
Q2FW97   6 0.272727 -1.27278 0.943444
Q2FZY8   18 0.818182 -1.27278 0.943444
Q2G277   24 1.09091 0.903563 0.161558
Q2G0V1   13 0.590909 -1.27278 0.943444
Q2FWJ3   6 0.272727 -1.27278 0.943444
Q2G2J2   3 0.136364 -1.27278 0.943444
Q2FVB0   23 1.04545 0.903563 0.161558
Q2G278   4 0.181818 -1.27278 0.943444
Q2G107   2 0.0909091 -1.27278 0.943444
P0A0M9   5 0.227273 -1.27278 0.943444
Q2G067   15 0.681818 -1.27278 0.943444
Q2FV55   4 0.181818 -1.27278 0.943444
Q2G1L3   4 0.181818 -1.27278 0.943444
Q2G2R0   8 0.363636 -1.27278 0.943444
Q2G2T3   4 0.181818 -1.27278 0.943444
Q2FWA8   13 0.590909 -1.27278 0.943444
Q2G056   12 0.545455 -1.27278 0.943444
Q2FWR1   10 0.454545 -1.27278 0.943444
Q2FXP9   4 0.181818 -1.27278 0.943444
Q2FZI4   16 0.727273 -1.27278 0.943444
Q2G2L7   9 0.409091 -1.27278 0.943444
Q2FVG1   15 0.681818 -1.27278 0.943444
Q2G1I7   7 0.318182 -1.27278 0.943444
Q2FVB6   24 1.09091 0.903563 0.161558
Q2G001   9 0.409091 -1.27278 0.943444
Q2FUX3   2 0.0909091 -1.27278 0.943444
Q2G1Q9   10 0.454545 -1.27278 0.943444
Q2G2S9   7 0.318182 -1.27278 0.943444
Q2FXZ8   9 0.409091 -1.27278 0.943444
Q2FZI7   7 0.318182 -1.27278 0.943444
Q2FUS6   6 0.272727 -1.27278 0.943444
Q2FUZ6   5 0.227273 -1.27278 0.943444
Q2FYQ9   8 0.363636 -1.27278 0.943444
Q2FYS8   7 0.318182 -1.27278 0.943444
Q2FYS6   24 1.09091 0.903563 0.161558
Q2FZG6   4 0.181818 -1.27278 0.943444
Q2G1L9   20 0.909091 -1.27278 0.943444
Q2FXT3   11 0.5 -1.27278 0.943444
Q2FZN9   4 0.181818 -1.27278 0.943444
Q2FW20   4 0.181818 -1.27278 0.943444
Q2G0H3   7 0.318182 -1.27278 0.943444
Q2FV98   6 0.272727 -1.27278 0.943444
Q2FXR7   13 0.590909 -1.27278 0.943444
Q2G1T4   7 0.318182 -1.27278 0.943444
Q2FW38   6 0.272727 -1.27278 0.943444
Q2G2P6   18 0.818182 -1.27278 0.943444
Q2FVL7   8 0.363636 -1.27278 0.943444
Q2FVY2   4 0.181818 -1.27278 0.943444
Q2FYZ0   3 0.136364 -1.27278 0.943444
Q2FYW2   16 0.727273 -1.27278 0.943444
P60643   21 0.954545 -1.27278 0.943444
Q2G265   3 0.136364 -1.27278 0.943444
Q2FV42   18 0.818182 -1.27278 0.943444
Q2FXN0   19 0.863636 -1.27278 0.943444
Q2G2D9   20 0.909091 -1.27278 0.943444
Q2FV75   5 0.227273 -1.27278 0.943444
Q2FYE0   17 0.772727 -1.27278 0.943444
Q2FX03   22 1 0.903563 0.161558
Q2FX89   6 0.272727 -1.27278 0.943444
Q2FX43   0 0 -1.27278 0.943444
Q2FV69   14 0.622222 -1.27278 0.943444
P72360   16 0.711111 -1.27278 0.943444
Q2FVQ1   6 0.266667 -1.27278 0.943444
Q2FYG7   11 0.488889 -1.27278 0.943444
Q2G1J8   19 0.844444 -1.27278 0.943444
Q2FW77   19 0.844444 -1.27278 0.943444
Q2FWI4   8 0.355556 -1.27278 0.943444
Q2FX62   4 0.177778 -1.27278 0.943444
Q2G0U6   5 0.222222 -1.27278 0.943444
Q2G0P2   4 0.177778 -1.27278 0.943444
Q2G0B8   8 0.355556 -1.27278 0.943444
Q2FVL3   14 0.622222 -1.27278 0.943444
Q2G1K8   11 0.488889 -1.27278 0.943444
Q2G2R9   12 0.533333 -1.27278 0.943444
Q2G2I3   15 0.666667 -1.27278 0.943444
Q2FY56   17 0.755556 -1.27278 0.943444
Q2G0B1   9 0.4 -1.27278 0.943444
Q2G1T1   8 0.355556 -1.27278 0.943444
Q2FVX5   20 0.888889 -1.27278 0.943444
Q2G0H8   9 0.4 -1.27278 0.943444
Q2FVT3   4 0.177778 -1.27278 0.943444
Q2FWF6   3 0.133333 -1.27278 0.943444
Q2FWZ6   10 0.444444 -1.27278 0.943444
Q2FZ77   3 0.133333 -1.27278 0.943444
Q2G0H0   9 0.4 -1.27278 0.943444
Q2G2G7   8 0.355556 -1.27278 0.943444
Q2G117   9 0.4 -1.27278 0.943444
Q2FXG9   8 0.355556 -1.27278 0.943444
Q2FWE4   6 0.266667 -1.27278 0.943444
Q2FUS0   10 0.444444 -1.27278 0.943444
Q2FWR3   13 0.577778 -1.27278 0.943444
Q2FYA9   0 0 -1.27278 0.943444
Q2G0Y5   11 0.488889 -1.27278 0.943444
Q2FZZ8   8 0.355556 -1.27278 0.943444
Q2G1Z6   15 0.666667 -1.27278 0.943444
Q2FX53   14 0.622222 -1.27278 0.943444
Q2FZC4   2 0.0888889 -1.27278 0.943444
Q2FUS5   15 0.666667 -1.27278 0.943444
Q2G1R0   25 1.11111 0.903563 0.161558
Q2G0D5   18 0.8 -1.27278 0.943444
Q2FY18   18 0.8 -1.27278 0.943444
Q2FYH8   20 0.888889 -1.27278 0.943444
Q2G1F2   9 0.4 -1.27278 0.943444
Q2G0Q5   4 0.177778 -1.27278 0.943444
Q2FVR2   5 0.222222 -1.27278 0.943444
Q2FZE7   2 0.0888889 -1.27278 0.943444
Q2G0I0   12 0.533333 -1.27278 0.943444
Q2G0R1   4 0.177778 -1.27278 0.943444
Q2G0L7   9 0.4 -1.27278 0.943444
Q2FWI1   13 0.577778 -1.27278 0.943444
Q2G0F7   18 0.8 -1.27278 0.943444
Q2FXY3   9 0.4 -1.27278 0.943444
P0A084   7 0.311111 -1.27278 0.943444
Q2G0G5   11 0.488889 -1.27278 0.943444
Q2FZE5   18 0.8 -1.27278 0.943444
Q2G0A2   31 1.37778 0.903563 0.161558
Q2FVE8   18 0.8 -1.27278 0.943444
Q2G2M8   3 0.133333 -1.27278 0.943444
Q2FYH7   11 0.488889 -1.27278 0.943444
Q2FVR8   10 0.444444 -1.27278 0.943444
Q2FZU9   4 0.177778 -1.27278 0.943444
Q2FYX7   11 0.488889 -1.27278 0.943444
Q2G280   7 0.311111 -1.27278 0.943444
Q2FVG5   12 0.533333 -1.27278 0.943444
Q2FWX1   16 0.711111 -1.27278 0.943444
Q2FVB3   20 0.888889 -1.27278 0.943444
Q2G2A1   7 0.311111 -1.27278 0.943444
Q2G1W7   2 0.0888889 -1.27278 0.943444
Q2FW36   15 0.666667 -1.27278 0.943444
P31337   13 0.577778 -1.27278 0.943444
Q2FXB8   17 0.755556 -1.27278 0.943444
Q2G2F3   5 0.222222 -1.27278 0.943444
Q2FYM7   12 0.533333 -1.27278 0.943444
Q2FYB2   2 0.0888889 -1.27278 0.943444
Q2G2E2   13 0.565217 -1.27278 0.943444
Q2G2G9   17 0.73913 -1.27278 0.943444
Q2FVC5   3 0.130435 -1.27278 0.943444
Q2G0T3   11 0.478261 -1.27278 0.943444
Q2G074   19 0.826087 -1.27278 0.943444
Q2G016   4 0.173913 -1.27278 0.943444
Q2G0G4   5 0.217391 -1.27278 0.943444
Q2G2K1   2 0.0869565 -1.27278 0.943444
Q2FXE1   12 0.521739 -1.27278 0.943444
Q2FWD2   6 0.26087 -1.27278 0.943444
Q2G1Q0   5 0.217391 -1.27278 0.943444
Q2G073   21 0.913043 -1.27278 0.943444
Q2G1T7   13 0.565217 -1.27278 0.943444
Q2FVI3   5 0.217391 -1.27278 0.943444
Q2FZ93   17 0.73913 -1.27278 0.943444
Q2FVQ7   3 0.130435 -1.27278 0.943444
Q2G2B9   21 0.913043 -1.27278 0.943444
Q2FZN5   16 0.695652 -1.27278 0.943444
Q2FY72   4 0.173913 -1.27278 0.943444
Q2G0A0   6 0.26087 -1.27278 0.943444
Q2FZQ8   20 0.869565 -1.27278 0.943444
Q2FXP1   11 0.478261 -1.27278 0.943444
P0A0B7   6 0.26087 -1.27278 0.943444
Q2FYW0   14 0.608696 -1.27278 0.943444
Q2G230   13 0.565217 -1.27278 0.943444
Q2G0H5   10 0.434783 -1.27278 0.943444
Q2G0B7   12 0.521739 -1.27278 0.943444
Q2G131   16 0.695652 -1.27278 0.943444
Q2G0Y4   8 0.347826 -1.27278 0.943444
Q2G2L0   10 0.434783 -1.27278 0.943444
Q2G101   12 0.521739 -1.27278 0.943444
Q2G036   9 0.391304 -1.27278 0.943444
Q2FXN3   18 0.782609 -1.27278 0.943444
Q2FWY2   10 0.434783 -1.27278 0.943444
Q2FXK6   13 0.565217 -1.27278 0.943444
Q2G2Y3   5 0.217391 -1.27278 0.943444
Q2G1P8   4 0.173913 -1.27278 0.943444
Q2G0N7   5 0.217391 -1.27278 0.943444
Q2FW43   9 0.391304 -1.27278 0.943444
Q2G2N4   16 0.695652 -1.27278 0.943444
Q2FW59   4 0.173913 -1.27278 0.943444
Q2G1V0   16 0.695652 -1.27278 0.943444
Q2G010   7 0.304348 -1.27278 0.943444
Q2FWJ4   17 0.73913 -1.27278 0.943444
Q2FUR3   6 0.26087 -1.27278 0.943444
Q2FXE4   13 0.565217 -1.27278 0.943444
Q2FY36   5 0.217391 -1.27278 0.943444
Q2G1Q7   3 0.130435 -1.27278 0.943444
Q2FX09   15 0.652174 -1.27278 0.943444
Q2G0Z1   7 0.304348 -1.27278 0.943444
Q2FWJ1   7 0.304348 -1.27278 0.943444
Q2FUT4   7 0.304348 -1.27278 0.943444
Q2FYI1   6 0.26087 -1.27278 0.943444
Q2FXQ8   7 0.304348 -1.27278 0.943444
Q2FUZ0   9 0.391304 -1.27278 0.943444
P0A086   9 0.391304 -1.27278 0.943444
Q2FZM0   19 0.826087 -1.27278 0.943444
Q2FXL3   4 0.173913 -1.27278 0.943444
Q2G2K7   16 0.695652 -1.27278 0.943444
Q2FVL1   24 1.04348 0.903563 0.161558
Q2FW21   2 0.0869565 -1.27278 0.943444
Q2G201   5 0.217391 -1.27278 0.943444
Q2FVV6   9 0.391304 -1.27278 0.943444
Q2FV03   7 0.304348 -1.27278 0.943444
Q2G2T2   21 0.913043 -1.27278 0.943444
Q2FZ44   2 0.0869565 -1.27278 0.943444
Q2G1N7   14 0.608696 -1.27278 0.943444
Q2G172   17 0.73913 -1.27278 0.943444
Q2G208   12 0.521739 -1.27278 0.943444
Q2FZR7   16 0.695652 -1.27278 0.943444
Q2G2K2   0 0 -1.27278 0.943444
Q2FVA4   9 0.391304 -1.27278 0.943444
Q2G0F5   23 1 0.903563 0.161558
Q2G0X0   4 0.173913 -1.27278 0.943444
Q2FXU0   6 0.26087 -1.27278 0.943444
Q2FXX9   11 0.478261 -1.27278 0.943444
Q2G2K8   2 0.0869565 -1.27278 0.943444
Q2G0X1   4 0.170213 -1.27278 0.943444
Q2FXI8   2 0.0851064 -1.27278 0.943444
Q2G0L1   9 0.382979 -1.27278 0.943444
Q2FX07   6 0.255319 -1.27278 0.943444
Q2G139   3 0.12766 -1.27278 0.943444
Q2FUV5   6 0.255319 -1.27278 0.943444
Q2FVD0   4 0.170213 -1.27278 0.943444
Q2FX10   18 0.765957 -1.27278 0.943444
Q2G1W5   7 0.297872 -1.27278 0.943444
Q2G1Y7   6 0.255319 -1.27278 0.943444
Q2G190   5 0.212766 -1.27278 0.943444
Q2FV59   25 1.06383 0.903563 0.161558
Q2FZS3   2 0.0851064 -1.27278 0.943444
Q2FX90   7 0.297872 -1.27278 0.943444
Q2FW85   24 1.02128 0.903563 0.161558
Q2FZ65   8 0.340426 -1.27278 0.943444
Q2FXJ7   8 0.340426 -1.27278 0.943444
Q2FVW2   15 0.638298 -1.27278 0.943444
Q2G0H4   11 0.468085 -1.27278 0.943444
Q2FVV4   13 0.553191 -1.27278 0.943444
Q2FUR9   17 0.723404 -1.27278 0.943444
Q2FW06   4 0.170213 -1.27278 0.943444
Q2FY84   8 0.340426 -1.27278 0.943444
Q2G132   8 0.340426 -1.27278 0.943444
Q2G0C9   3 0.12766 -1.27278 0.943444
Q2G2N1   22 0.93617 -1.27278 0.943444
Q2FVF2   22 0.93617 -1.27278 0.943444
Q2FZ30   21 0.893617 -1.27278 0.943444
Q2FXX8   7 0.297872 -1.27278 0.943444
Q2FZX6   15 0.638298 -1.27278 0.943444
Q2G1Z2   23 0.978723 -1.27278 0.943444
Q2G0G7   14 0.595745 -1.27278 0.943444
Q2FV53   6 0.255319 -1.27278 0.943444
Q2FV28   12 0.510638 -1.27278 0.943444
Q2G097   6 0.255319 -1.27278 0.943444
Q2FZC5   7 0.297872 -1.27278 0.943444
Q2FY77   13 0.553191 -1.27278 0.943444
Q2FVA9   6 0.255319 -1.27278 0.943444
Q2G2W5   0 0 -1.27278 0.943444
Q2FX97   16 0.680851 -1.27278 0.943444
Q2G1F3   5 0.212766 -1.27278 0.943444
Q2FYU1   3 0.12766 -1.27278 0.943444
Q2FUP6   16 0.680851 -1.27278 0.943444
Q2G2U7   16 0.680851 -1.27278 0.943444
Q2FY09   10 0.425532 -1.27278 0.943444
Q2G1J6   15 0.638298 -1.27278 0.943444
Q2G059   5 0.212766 -1.27278 0.943444
Q2FVK5   21 0.893617 -1.27278 0.943444
Q2G0H7   9 0.382979 -1.27278 0.943444
Q2FWN2   18 0.765957 -1.27278 0.943444
Q2FYV7   8 0.340426 -1.27278 0.943444
Q2G236   17 0.723404 -1.27278 0.943444
Q2FZR6   20 0.851064 -1.27278 0.943444
Q2G1P9   7 0.297872 -1.27278 0.943444
Q2G0R9   6 0.255319 -1.27278 0.943444
Q2FUZ9   10 0.425532 -1.27278 0.943444
Q2FVP2   19 0.808511 -1.27278 0.943444
Q2FXC8   4 0.170213 -1.27278 0.943444
Q2FVC4   6 0.255319 -1.27278 0.943444
Q2FZ29   5 0.212766 -1.27278 0.943444
Q2FYR8   5 0.208333 -1.27278 0.943444
Q2FY23   6 0.25 -1.27278 0.943444
Q2G0D4   10 0.416667 -1.27278 0.943444
Q2FZ38   14 0.583333 -1.27278 0.943444
Q2FXH1   23 0.958333 -1.27278 0.943444
Q2FXZ9   18 0.75 -1.27278 0.943444
Q2G1V3   20 0.833333 -1.27278 0.943444
Q2FVZ0   18 0.75 -1.27278 0.943444
Q2FV95   22 0.916667 -1.27278 0.943444
Q2G196   10 0.416667 -1.27278 0.943444
Q2FZ61   7 0.291667 -1.27278 0.943444
Q2FW27   10 0.416667 -1.27278 0.943444
Q2FWH2   23 0.958333 -1.27278 0.943444
Q2FZQ9   20 0.833333 -1.27278 0.943444
Q2FWQ9   9 0.375 -1.27278 0.943444
Q2G1N5   19 0.791667 -1.27278 0.943444
Q2FZP8   23 0.958333 -1.27278 0.943444
Q2FXC2   4 0.166667 -1.27278 0.943444
Q2G0X9   2 0.0833333 -1.27278 0.943444
Q2FX08   8 0.333333 -1.27278 0.943444
Q2FUV2   12 0.5 -1.27278 0.943444
Q2FZT8   3 0.125 -1.27278 0.943444
Q2G2N2   25 1.04167 0.903563 0.161558
Q2G0M1   15 0.625 -1.27278 0.943444
Q2FVX8   12 0.5 -1.27278 0.943444
Q2G220   10 0.416667 -1.27278 0.943444
Q2FW37   7 0.291667 -1.27278 0.943444
Q2G203   15 0.625 -1.27278 0.943444
Q2FY89   10 0.416667 -1.27278 0.943444
Q2G1K7   17 0.708333 -1.27278 0.943444
Q2G013   22 0.916667 -1.27278 0.943444
Q2FV91   27 1.125 0.903563 0.161558
Q2FW92   18 0.75 -1.27278 0.943444
Q2G1U5   14 0.583333 -1.27278 0.943444
Q2G2A6   7 0.291667 -1.27278 0.943444
Q2G0G9   9 0.375 -1.27278 0.943444
P0A088   0 0 -1.27278 0.943444
Q2G0B4   19 0.791667 -1.27278 0.943444
Q2G0X7   5 0.208333 -1.27278 0.943444
Q2G0S0   4 0.166667 -1.27278 0.943444
Q2FW12   8 0.333333 -1.27278 0.943444
Q2G0J7   10 0.416667 -1.27278 0.943444
Q2FW76   22 0.916667 -1.27278 0.943444
Q2G1Z7   9 0.375 -1.27278 0.943444
Q2G2S1   13 0.541667 -1.27278 0.943444
Q2G1B1   8 0.333333 -1.27278 0.943444
Q2FVP3   14 0.583333 -1.27278 0.943444
Q2G1V1   6 0.25 -1.27278 0.943444
Q2G1H8   9 0.375 -1.27278 0.943444
Q2G149   10 0.416667 -1.27278 0.943444
Q2FXC7   4 0.166667 -1.27278 0.943444
Q2G019   5 0.208333 -1.27278 0.943444
Q2FWL6   10 0.416667 -1.27278 0.943444
Q2G199   27 1.125 0.903563 0.161558
Q2FY41   0 0 -1.27278 0.943444
Q2FX33   9 0.375 -1.27278 0.943444
Q2G181   8 0.333333 -1.27278 0.943444
Q2FVT1   19 0.791667 -1.27278 0.943444
Q2G0Z5   15 0.625 -1.27278 0.943444
Q2FZC7   10 0.416667 -1.27278 0.943444
Q2G1U0   10 0.416667 -1.27278 0.943444
Q2FW18   5 0.208333 -1.27278 0.943444
Q2G0H1   7 0.291667 -1.27278 0.943444
Q2FX22   7 0.291667 -1.27278 0.943444
Q2G157   13 0.541667 -1.27278 0.943444
Q2G2J5   18 0.75 -1.27278 0.943444
Q2FZH9   25 1.04167 0.903563 0.161558
Q2FZA6   23 0.958333 -1.27278 0.943444
Q2G1N6   18 0.75 -1.27278 0.943444
Q2FVR4   21 0.875 -1.27278 0.943444
Q2FY13   15 0.625 -1.27278 0.943444
Q2G025   9 0.375 -1.27278 0.943444
Q2FV36   15 0.625 -1.27278 0.943444
Q2G0W9   8 0.333333 -1.27278 0.943444
Q2G0L0   10 0.416667 -1.27278 0.943444
Q2FUR2   6 0.25 -1.27278 0.943444
Q2FVJ9   7 0.291667 -1.27278 0.943444
Q2G1S8   7 0.285714 -1.27278 0.943444
Q2FVJ5   13 0.530612 -1.27278 0.943444
Q2FZ39   16 0.653061 -1.27278 0.943444
Q2FWP6   15 0.612245 -1.27278 0.943444
Q2FVB4   11 0.44898 -1.27278 0.943444
Q2G0V7   13 0.530612 -1.27278 0.943444
Q2FUV4   4 0.163265 -1.27278 0.943444
Q2FYG5   8 0.326531 -1.27278 0.943444
Q2FW71   29 1.18367 0.903563 0.161558
Q2FZB1   4 0.163265 -1.27278 0.943444
Q2G0Y9   7 0.285714 -1.27278 0.943444
Q2G0X4   5 0.204082 -1.27278 0.943444
Q2FZL2   3 0.122449 -1.27278 0.943444
Q2FVS1   5 0.204082 -1.27278 0.943444
Q2G099   8 0.326531 -1.27278 0.943444
Q2FZN0   8 0.326531 -1.27278 0.943444
Q2FZ50   16 0.653061 -1.27278 0.943444
Q2G0X8   3 0.122449 -1.27278 0.943444
Q2G167   11 0.44898 -1.27278 0.943444
Q2G086   10 0.408163 -1.27278 0.943444
Q2G0D0   12 0.489796 -1.27278 0.943444
Q2FWG3   13 0.530612 -1.27278 0.943444
Q2G228   8 0.326531 -1.27278 0.943444
Q2FWW8   19 0.77551 -1.27278 0.943444
Q2FYL0   2 0.0816327 -1.27278 0.943444
Q2FXX2   10 0.408163 -1.27278 0.943444
Q2G0C4   25 1.02041 0.903563 0.161558
Q2FZA2   14 0.571429 -1.27278 0.943444
Q2FWL0   8 0.326531 -1.27278 0.943444
Q2FUY9   11 0.44898 -1.27278 0.943444
Q2G0T8   9 0.367347 -1.27278 0.943444
Q2FWK0   11 0.44898 -1.27278 0.943444
Q2G0D9   15 0.612245 -1.27278 0.943444
Q2FZF3   5 0.204082 -1.27278 0.943444
Q2FZ17   9 0.367347 -1.27278 0.943444
Q2G0T6   5 0.204082 -1.27278 0.943444
Q2G140   21 0.857143 -1.27278 0.943444
Q2G2F2   26 1.06122 0.903563 0.161558
Q2FXG0   6 0.244898 -1.27278 0.943444
Q2FWR4   11 0.44898 -1.27278 0.943444
Q2G195   20 0.816327 -1.27278 0.943444
Q2FVY4   8 0.326531 -1.27278 0.943444
Q2G1I6   7 0.285714 -1.27278 0.943444
Q2FVD5   8 0.326531 -1.27278 0.943444
Q2FZM1   10 0.408163 -1.27278 0.943444
Q2FVG0   7 0.285714 -1.27278 0.943444
Q2FZM7   7 0.285714 -1.27278 0.943444
Q2FZB2   6 0.244898 -1.27278 0.943444
Q2G287   14 0.571429 -1.27278 0.943444
Q2FWG4   12 0.489796 -1.27278 0.943444
Q2G2B3   23 0.938776 -1.27278 0.943444
Q2FY48   25 1.02041 0.903563 0.161558
Q9ZNI1   7 0.285714 -1.27278 0.943444
Q2FV94   7 0.285714 -1.27278 0.943444
Q2G2X5   17 0.693878 -1.27278 0.943444
Q2FVX6   9 0.367347 -1.27278 0.943444
Q2G060   23 0.938776 -1.27278 0.943444
Q2FVG2   26 1.06122 0.903563 0.161558
Q2G1Q1   6 0.244898 -1.27278 0.943444
Q2G1F1   6 0.244898 -1.27278 0.943444
Q2FXC5   3 0.122449 -1.27278 0.943444
Q2G2B0   25 1.02041 0.903563 0.161558
Q2FXR6   26 1.06122 0.903563 0.161558
Q2FXE0   11 0.44898 -1.27278 0.943444
Q2FUY3   12 0.489796 -1.27278 0.943444
Q2G1S6   4 0.163265 -1.27278 0.943444
Q2FVE9   22 0.897959 -1.27278 0.943444
Q2FVU7   11 0.44898 -1.27278 0.943444
Q2FVM7   14 0.571429 -1.27278 0.943444
Q2FVU6   22 0.897959 -1.27278 0.943444
Q2FVA1   11 0.44898 -1.27278 0.943444
Q2FWB8   8 0.326531 -1.27278 0.943444
Q2FYR5   10 0.408163 -1.27278 0.943444
Q2G261   13 0.530612 -1.27278 0.943444
Q2G264   12 0.489796 -1.27278 0.943444
Q2G0U4   12 0.489796 -1.27278 0.943444
Q2G226   28 1.14286 0.903563 0.161558
Q2FZT7   3 0.122449 -1.27278 0.943444
Q2FXJ4   22 0.897959 -1.27278 0.943444
Q2G047   17 0.693878 -1.27278 0.943444
Q2FWD9   4 0.163265 -1.27278 0.943444
Q2FZH2   22 0.897959 -1.27278 0.943444
Q2G044   13 0.530612 -1.27278 0.943444
Q2FVZ8   26 1.06122 0.903563 0.161558
Q2G1C5   22 0.897959 -1.27278 0.943444
Q2G1Z1   22 0.897959 -1.27278 0.943444
Q2G135   6 0.244898 -1.27278 0.943444
Q2FVE5   12 0.489796 -1.27278 0.943444
Q2FZ70   10 0.408163 -1.27278 0.943444
Q2G2A0   11 0.44898 -1.27278 0.943444
Q2G224   15 0.6 -1.27278 0.943444
P0A0K3   7 0.28 -1.27278 0.943444
Q2G1A8   14 0.56 -1.27278 0.943444
Q2G1P5   26 1.04 0.903563 0.161558
Q2FV93   22 0.88 -1.27278 0.943444
Q2FXC4   4 0.16 -1.27278 0.943444
Q2FY74   20 0.8 -1.27278 0.943444
Q2G1M1   12 0.48 -1.27278 0.943444
Q9EZ11   7 0.28 -1.27278 0.943444
Q2FZB3   6 0.24 -1.27278 0.943444
Q2G1V2   11 0.44 -1.27278 0.943444
Q2FVM8   19 0.76 -1.27278 0.943444
Q2FVR1   8 0.32 -1.27278 0.943444
Q2FXC3   3 0.12 -1.27278 0.943444
Q2FUV6   4 0.16 -1.27278 0.943444
Q2G1D7   13 0.52 -1.27278 0.943444
Q2FXR2   10 0.4 -1.27278 0.943444
Q2FW83   24 0.96 -1.27278 0.943444
Q2G2X7   4 0.16 -1.27278 0.943444
Q2FVM4   14 0.56 -1.27278 0.943444
P0A0J3   13 0.52 -1.27278 0.943444
Q2G2L8   11 0.44 -1.27278 0.943444
Q2FZ27   9 0.36 -1.27278 0.943444
Q2FZ53   13 0.52 -1.27278 0.943444
Q2G154   17 0.68 -1.27278 0.943444
Q2FZS4   24 0.96 -1.27278 0.943444
Q2FYQ5   21 0.84 -1.27278 0.943444
Q2FZL6   12 0.48 -1.27278 0.943444
Q2FWB9   13 0.52 -1.27278 0.943444
Q2FUQ4   13 0.52 -1.27278 0.943444
Q2G293   8 0.32 -1.27278 0.943444
Q2FZS5   10 0.4 -1.27278 0.943444
Q2FYP9   20 0.8 -1.27278 0.943444
Q2G0K7   16 0.64 -1.27278 0.943444
Q2FVV2   20 0.8 -1.27278 0.943444
Q2FVN0   24 0.96 -1.27278 0.943444
Q2FX00   9 0.36 -1.27278 0.943444
Q2G1I0   21 0.84 -1.27278 0.943444
Q2FXI2   12 0.48 -1.27278 0.943444
Q2G2X1   22 0.88 -1.27278 0.943444
Q2FYG6   28 1.12 0.903563 0.161558
Q2FXH0   12 0.48 -1.27278 0.943444
Q2FXU7   11 0.44 -1.27278 0.943444
Q2G170   14 0.56 -1.27278 0.943444
Q2FVQ9   9 0.36 -1.27278 0.943444
Q2FWV2   2 0.08 -1.27278 0.943444
Q2FVI5   28 1.12 0.903563 0.161558
Q2FUW0   6 0.24 -1.27278 0.943444
Q2FXB7   12 0.48 -1.27278 0.943444
Q2G0J8   12 0.48 -1.27278 0.943444
Q2FXB5   10 0.4 -1.27278 0.943444
Q2FYE9   22 0.88 -1.27278 0.943444
Q2FVE2   12 0.48 -1.27278 0.943444
Q2G2V6   11 0.44 -1.27278 0.943444
O08387   22 0.88 -1.27278 0.943444
Q2FZ14   11 0.44 -1.27278 0.943444
Q2FXW3   13 0.52 -1.27278 0.943444
Q2FYQ8   9 0.36 -1.27278 0.943444
Q2G2D6   10 0.4 -1.27278 0.943444
Q2G2T7   16 0.64 -1.27278 0.943444
Q2FYP8   20 0.8 -1.27278 0.943444
Q2FZ25   8 0.32 -1.27278 0.943444
Q2FY65   12 0.48 -1.27278 0.943444
Q2G2T1   18 0.72 -1.27278 0.943444
Q2G1N0   28 1.12 0.903563 0.161558
Q2G110   23 0.92 -1.27278 0.943444
Q2G1E1   16 0.64 -1.27278 0.943444
Q2G2F1   11 0.44 -1.27278 0.943444
Q2FXE8   18 0.72 -1.27278 0.943444
Q2FZ06   8 0.32 -1.27278 0.943444
Q2FVH2   27 1.08 0.903563 0.161558
Q2FYV6   10 0.4 -1.27278 0.943444
Q2FZJ3   6 0.235294 -1.27278 0.943444
Q2G095   6 0.235294 -1.27278 0.943444
Q2G2Y0   4 0.156863 -1.27278 0.943444
Q2G2W3   12 0.470588 -1.27278 0.943444
Q2FY07   11 0.431373 -1.27278 0.943444
Q2FXW8   6 0.235294 -1.27278 0.943444
Q2FUR6   12 0.470588 -1.27278 0.943444
Q2FVW6   22 0.862745 -1.27278 0.943444
Q2G1X0   0 0 -1.27278 0.943444
Q2G1F6   32 1.2549 0.903563 0.161558
Q2FVK8   12 0.470588 -1.27278 0.943444
Q2G158   18 0.705882 -1.27278 0.943444
Q2G118   22 0.862745 -1.27278 0.943444
Q2G077   23 0.901961 -1.27278 0.943444
Q2G0E0   10 0.392157 -1.27278 0.943444
Q2G263   14 0.54902 -1.27278 0.943444
Q2FUU1   7 0.27451 -1.27278 0.943444
Q2G1X7   8 0.313725 -1.27278 0.943444
Q2G1C0   12 0.470588 -1.27278 0.943444
Q2FVB9   26 1.01961 0.903563 0.161558
Q2G273   9 0.352941 -1.27278 0.943444
Q53726   11 0.431373 -1.27278 0.943444
Q2G2W9   10 0.392157 -1.27278 0.943444
Q2FZ22   13 0.509804 -1.27278 0.943444
Q2G2U1   11 0.431373 -1.27278 0.943444
Q2FXW6   8 0.313725 -1.27278 0.943444
Q2G0P9   29 1.13725 0.903563 0.161558
Q2FYE3   10 0.392157 -1.27278 0.943444
Q2FXU3   8 0.313725 -1.27278 0.943444
Q2G052   10 0.392157 -1.27278 0.943444
Q2FZM6   15 0.588235 -1.27278 0.943444
Q2FX25   13 0.509804 -1.27278 0.943444
Q2FX05   7 0.27451 -1.27278 0.943444
Q2G1P2   25 0.980392 -1.27278 0.943444
Q2G2C4   10 0.392157 -1.27278 0.943444
Q2G165   24 0.941176 -1.27278 0.943444
Q2FXK8   20 0.784314 -1.27278 0.943444
Q2FWP1   5 0.196078 -1.27278 0.943444
Q2FVU1   29 1.13725 0.903563 0.161558
Q2FZ78   7 0.27451 -1.27278 0.943444
Q2G0P0   11 0.431373 -1.27278 0.943444
Q2FXX3   33 1.29412 0.903563 0.161558
Q2FVX2   9 0.352941 -1.27278 0.943444
Q2G0Q7   14 0.54902 -1.27278 0.943444
Q2FXS6   7 0.27451 -1.27278 0.943444
Q2FUZ1   10 0.392157 -1.27278 0.943444
Q2FZ87   12 0.470588 -1.27278 0.943444
Q2FXF4   20 0.784314 -1.27278 0.943444
Q2G1G4   17 0.666667 -1.27278 0.943444
Q2FWE6   7 0.27451 -1.27278 0.943444
Q2G2U2   6 0.235294 -1.27278 0.943444
Q2FY17   9 0.352941 -1.27278 0.943444
Q2FVU3   18 0.705882 -1.27278 0.943444
Q2FVK1   0 0 -1.27278 0.943444
Q2G0K5   19 0.745098 -1.27278 0.943444
Q2G2X8   3 0.117647 -1.27278 0.943444
Q2FYZ7   11 0.431373 -1.27278 0.943444
Q2FWG1   11 0.431373 -1.27278 0.943444
Q2G1Q6   9 0.352941 -1.27278 0.943444
Q2G2X9   6 0.235294 -1.27278 0.943444
Q2FWN9   0 0 -1.27278 0.943444
Q2FYZ2   19 0.745098 -1.27278 0.943444
Q2FZJ1   6 0.235294 -1.27278 0.943444
Q2G002   10 0.392157 -1.27278 0.943444
Q2FVL4   14 0.54902 -1.27278 0.943444
Q2G2M7   6 0.235294 -1.27278 0.943444
Q2FWH6   9 0.352941 -1.27278 0.943444
Q2FXQ3   7 0.27451 -1.27278 0.943444
Q2G129   29 1.13725 0.903563 0.161558
Q7BHL7   12 0.470588 -1.27278 0.943444
Q2FZ71   19 0.745098 -1.27278 0.943444
Q2FZ88   6 0.230769 -1.27278 0.943444
Q2FV22   14 0.538462 -1.27278 0.943444
Q2FYM3   4 0.153846 -1.27278 0.943444
Q2FY06   14 0.538462 -1.27278 0.943444
Q2FXB0   0 0 -1.27278 0.943444
Q2FX87   18 0.692308 -1.27278 0.943444
Q2FZ33   13 0.5 -1.27278 0.943444
Q2G0J1   9 0.346154 -1.27278 0.943444
Q2FUT7   13 0.5 -1.27278 0.943444
Q2FZH1   12 0.461538 -1.27278 0.943444
Q2FVX3   11 0.423077 -1.27278 0.943444
Q2FWC6   12 0.461538 -1.27278 0.943444
Q2FXN6   9 0.346154 -1.27278 0.943444
Q2FY79   15 0.576923 -1.27278 0.943444
Q2FZ23   16 0.615385 -1.27278 0.943444
Q2FVF1   14 0.538462 -1.27278 0.943444
Q2FWM5   21 0.807692 -1.27278 0.943444
Q2G061   14 0.538462 -1.27278 0.943444
Q2FWL7   20 0.769231 -1.27278 0.943444
Q2FVK3   0 0 -1.27278 0.943444
Q2FX19   19 0.730769 -1.27278 0.943444
Q2G2U6   11 0.423077 -1.27278 0.943444
Q2G1S5   4 0.153846 -1.27278 0.943444
Q2FVS9   8 0.307692 -1.27278 0.943444
Q2G1M7   17 0.653846 -1.27278 0.943444
Q2FW50   6 0.230769 -1.27278 0.943444
Q2G2L1   12 0.461538 -1.27278 0.943444
Q2FWB1   12 0.461538 -1.27278 0.943444
Q2FXA8   9 0.346154 -1.27278 0.943444
Q2FV20   15 0.576923 -1.27278 0.943444
Q2FUY1   8 0.307692 -1.27278 0.943444
Q2FYJ1   18 0.692308 -1.27278 0.943444
Q2G043   3 0.115385 -1.27278 0.943444
Q2FZ43   13 0.5 -1.27278 0.943444
Q9KJN4   10 0.384615 -1.27278 0.943444
Q2G194   22 0.846154 -1.27278 0.943444
Q2G0F0   13 0.5 -1.27278 0.943444
Q2G2G2   11 0.423077 -1.27278 0.943444
Q2G0I8   11 0.423077 -1.27278 0.943444
Q2FXG5   10 0.384615 -1.27278 0.943444
Q2G2S6   20 0.769231 -1.27278 0.943444
Q53700   16 0.615385 -1.27278 0.943444
Q2G0D8   10 0.384615 -1.27278 0.943444
P60430   0 0 -1.27278 0.943444
Q2FV41   12 0.461538 -1.27278 0.943444
Q2FXZ5   13 0.5 -1.27278 0.943444
Q2FZL0   27 1.03846 0.903563 0.161558
Q2FY99   22 0.846154 -1.27278 0.943444
Q2FX95   6 0.230769 -1.27278 0.943444
Q2FYR6   19 0.730769 -1.27278 0.943444
Q2FUW2   24 0.923077 -1.27278 0.943444
Q2FVL2   11 0.423077 -1.27278 0.943444
Q2G2L4   27 1.03846 0.903563 0.161558
Q2FXB1   0 0 -1.27278 0.943444
Q2FZY7   15 0.576923 -1.27278 0.943444
Q2FVN1   29 1.11538 0.903563 0.161558
Q2G1S1   15 0.576923 -1.27278 0.943444
Q2FXK4   12 0.461538 -1.27278 0.943444
Q2FXM6   9 0.346154 -1.27278 0.943444
Q2FZJ6   12 0.461538 -1.27278 0.943444
Q2FVT4   13 0.5 -1.27278 0.943444
Q2FYW1   14 0.538462 -1.27278 0.943444
Q2FYZ3   13 0.5 -1.27278 0.943444
Q2FXX5   5 0.192308 -1.27278 0.943444
Q2FWM4   6 0.230769 -1.27278 0.943444
Q2G2L3   19 0.730769 -1.27278 0.943444
Q2FYR3   15 0.576923 -1.27278 0.943444
Q2G0I9   11 0.423077 -1.27278 0.943444
Q2G0M2   12 0.461538 -1.27278 0.943444
Q2G272   4 0.153846 -1.27278 0.943444
Q2FXL4   17 0.653846 -1.27278 0.943444
Q2G0U9   10 0.384615 -1.27278 0.943444
Q2FVE4   4 0.153846 -1.27278 0.943444
Q2FVC6   18 0.692308 -1.27278 0.943444
Q2FV19   8 0.307692 -1.27278 0.943444
Q2G0S8   14 0.538462 -1.27278 0.943444
Q2G2G3   30 1.15385 0.903563 0.161558
Q2G2X0   9 0.339623 -1.27278 0.943444
Q2G0F3   14 0.528302 -1.27278 0.943444
Q2G037   17 0.641509 -1.27278 0.943444
Q2G1G6   15 0.566038 -1.27278 0.943444
Q2FWP0   2 0.0754717 -1.27278 0.943444
Q2FY29   6 0.226415 -1.27278 0.943444
Q2FXQ4   29 1.09434 0.903563 0.161558
Q2G0S7   8 0.301887 -1.27278 0.943444
Q2FZX7   15 0.566038 -1.27278 0.943444
Q2G0E6   34 1.28302 0.903563 0.161558
Q2FY37   12 0.45283 -1.27278 0.943444
Q2FYQ0   14 0.528302 -1.27278 0.943444
Q2FUV3   16 0.603774 -1.27278 0.943444
Q2FYV2   15 0.566038 -1.27278 0.943444
Q2FVS4   27 1.01887 0.903563 0.161558
Q2G2M3   14 0.528302 -1.27278 0.943444
Q2FVM6   14 0.528302 -1.27278 0.943444
Q2G292   17 0.641509 -1.27278 0.943444
Q2FXH7   9 0.339623 -1.27278 0.943444
Q2FYQ7   14 0.528302 -1.27278 0.943444
Q2FWG2   17 0.641509 -1.27278 0.943444
Q2G159   11 0.415094 -1.27278 0.943444
Q2FX96   16 0.603774 -1.27278 0.943444
Q2FV83   12 0.45283 -1.27278 0.943444
Q2G2D8   12 0.45283 -1.27278 0.943444
Q2FYJ4   32 1.20755 0.903563 0.161558
Q2G1E8   23 0.867925 -1.27278 0.943444
Q2FVK2   0 0 -1.27278 0.943444
Q2FZP1   28 1.0566 0.903563 0.161558
Q2FXI0   10 0.377358 -1.27278 0.943444
Q2G134   27 1.01887 0.903563 0.161558
Q2FZZ6   5 0.188679 -1.27278 0.943444
Q2G1Z3   14 0.528302 -1.27278 0.943444
Q2G030   18 0.679245 -1.27278 0.943444
Q2FV21   16 0.603774 -1.27278 0.943444
Q9RQP6   20 0.754717 -1.27278 0.943444
Q2FZ62   11 0.415094 -1.27278 0.943444
Q2FZQ7   23 0.867925 -1.27278 0.943444
Q2G0F4   12 0.45283 -1.27278 0.943444
Q2FWE0   10 0.377358 -1.27278 0.943444
Q2FVS0   31 1.16981 0.903563 0.161558
Q2FUT6   14 0.528302 -1.27278 0.943444
Q2FUQ5   17 0.641509 -1.27278 0.943444
Q2FZJ9   11 0.415094 -1.27278 0.943444
Q2FY81   11 0.415094 -1.27278 0.943444
Q2G0K8   8 0.301887 -1.27278 0.943444
Q2G262   30 1.13208 0.903563 0.161558
Q2G0E1   9 0.339623 -1.27278 0.943444
Q2FWD3   15 0.566038 -1.27278 0.943444
Q2FXA4   15 0.566038 -1.27278 0.943444
Q2FVF0   12 0.45283 -1.27278 0.943444
Q2FWW9   11 0.415094 -1.27278 0.943444
Q2FZ54   18 0.679245 -1.27278 0.943444
P0A0J0   24 0.90566 -1.27278 0.943444
Q2G1G1   21 0.792453 -1.27278 0.943444
Q2FWA1   16 0.603774 -1.27278 0.943444
Q2FXN1   9 0.339623 -1.27278 0.943444
Q2G2T4   16 0.603774 -1.27278 0.943444
Q2FZW9   14 0.528302 -1.27278 0.943444
Q2FV90   13 0.490566 -1.27278 0.943444
Q2FWB3   5 0.188679 -1.27278 0.943444
Q2G0Q0   6 0.226415 -1.27278 0.943444
Q2FY10   16 0.603774 -1.27278 0.943444
Q2FXM0   8 0.301887 -1.27278 0.943444
Q2G1S2   11 0.415094 -1.27278 0.943444
Q2FXY5   23 0.851852 -1.27278 0.943444
Q2FXV3   19 0.703704 -1.27278 0.943444
Q2FXG3   26 0.962963 -1.27278 0.943444
Q2FVA8   4 0.148148 -1.27278 0.943444
Q2G2C2   26 0.962963 -1.27278 0.943444
Q2FYU2   10 0.37037 -1.27278 0.943444
Q2FYK5   17 0.62963 -1.27278 0.943444
Q2FW35   16 0.592593 -1.27278 0.943444
Q2FY52   14 0.518519 -1.27278 0.943444
Q9RQP9   20 0.740741 -1.27278 0.943444
Q2G039   13 0.481481 -1.27278 0.943444
Q2G1E4   17 0.62963 -1.27278 0.943444
Q2G0B0   14 0.518519 -1.27278 0.943444
Q2FXI7   10 0.37037 -1.27278 0.943444
Q2FWN7   17 0.62963 -1.27278 0.943444
Q2FV66   6 0.222222 -1.27278 0.943444
Q2FYJ5   30 1.11111 0.903563 0.161558
Q2FYC9   0 0 -1.27278 0.943444
Q2FZC6   18 0.666667 -1.27278 0.943444
Q2FXW4   14 0.518519 -1.27278 0.943444
Q2FXI1   13 0.481481 -1.27278 0.943444
Q2FZF9   13 0.481481 -1.27278 0.943444
Q2G171   32 1.18519 0.903563 0.161558
Q2G2P8   14 0.518519 -1.27278 0.943444
Q2G2V9   14 0.518519 -1.27278 0.943444
Q2FV31   12 0.444444 -1.27278 0.943444
Q9KJN3   10 0.37037 -1.27278 0.943444
Q2FZV5   34 1.25926 0.903563 0.161558
Q2FWC4   15 0.555556 -1.27278 0.943444
Q2FYT0   31 1.14815 0.903563 0.161558
Q2G145   18 0.666667 -1.27278 0.943444
Q2G0J0   20 0.740741 -1.27278 0.943444
Q2FZQ3   11 0.407407 -1.27278 0.943444
Q2FYE5   11 0.407407 -1.27278 0.943444
Q2FWN5   27 1 0.903563 0.161558
Q2FY24   22 0.814815 -1.27278 0.943444
Q2FVW7   10 0.37037 -1.27278 0.943444
Q2FZ91   13 0.481481 -1.27278 0.943444
Q2FWL2   15 0.555556 -1.27278 0.943444
Q2FZQ6   8 0.296296 -1.27278 0.943444
P02976   30 1.11111 0.903563 0.161558
Q2G0R7   32 1.18519 0.903563 0.161558
Q2FUU2   14 0.518519 -1.27278 0.943444
Q2FZG1   11 0.407407 -1.27278 0.943444
Q2G0Z4   30 1.11111 0.903563 0.161558
Q2FZ81   4 0.148148 -1.27278 0.943444
Q2G2J8   15 0.555556 -1.27278 0.943444
Q2FZD7   19 0.703704 -1.27278 0.943444
Q2G288   26 0.962963 -1.27278 0.943444
Q2FW52   13 0.481481 -1.27278 0.943444
Q2FVX4   9 0.333333 -1.27278 0.943444
Q2FVN5   40 1.48148 0.903563 0.161558
Q2FY88   27 1 0.903563 0.161558
Q2FWC9   10 0.37037 -1.27278 0.943444
Q2FZS7   17 0.62963 -1.27278 0.943444
Q2FZ63   11 0.407407 -1.27278 0.943444
Q2G1L8   12 0.444444 -1.27278 0.943444
Q2FV17   20 0.740741 -1.27278 0.943444
Q2FVT8   9 0.333333 -1.27278 0.943444
Q2G0W8   17 0.62963 -1.27278 0.943444
Q2FV07   7 0.259259 -1.27278 0.943444
Q2G0Q1   19 0.703704 -1.27278 0.943444
Q2FY69   16 0.592593 -1.27278 0.943444
Q2FZ75   11 0.407407 -1.27278 0.943444
Q2G0E5   20 0.740741 -1.27278 0.943444
Q2G233   12 0.444444 -1.27278 0.943444
Q2FWE1   21 0.777778 -1.27278 0.943444
Q2FVZ2   6 0.222222 -1.27278 0.943444
Q2FYE2   10 0.37037 -1.27278 0.943444
Q2G1K6   14 0.509091 -1.27278 0.943444
Q2FVT0   10 0.363636 -1.27278 0.943444
Q2G0Q9   12 0.436364 -1.27278 0.943444
Q2FZ89   20 0.727273 -1.27278 0.943444
Q2FVR0   18 0.654545 -1.27278 0.943444
Q2FZD9   18 0.654545 -1.27278 0.943444
Q2FX85   23 0.836364 -1.27278 0.943444
Q2G1B0   4 0.145455 -1.27278 0.943444
Q2G2E4   32 1.16364 0.903563 0.161558
Q2FYK7   13 0.472727 -1.27278 0.943444
Q2FZ13   12 0.436364 -1.27278 0.943444
Q2FZE6   12 0.436364 -1.27278 0.943444
Q2FVI2   12 0.436364 -1.27278 0.943444
Q2FZE0   14 0.509091 -1.27278 0.943444
Q2FV38   8 0.290909 -1.27278 0.943444
Q2FXE2   17 0.618182 -1.27278 0.943444
Q2G1Q2   11 0.4 -1.27278 0.943444
Q2FYY8   16 0.581818 -1.27278 0.943444
Q2FYN6   13 0.472727 -1.27278 0.943444
Q2FV39   17 0.618182 -1.27278 0.943444
Q2G130   14 0.509091 -1.27278 0.943444
Q2FUR8   10 0.363636 -1.27278 0.943444
Q2FXZ3   9 0.327273 -1.27278 0.943444
Q2FYM4   33 1.2 0.903563 0.161558
Q2FWY1   14 0.509091 -1.27278 0.943444
Q2G1V4   10 0.363636 -1.27278 0.943444
P0A011   16 0.581818 -1.27278 0.943444
Q2FXZ0   17 0.618182 -1.27278 0.943444
Q2G0V4   14 0.509091 -1.27278 0.943444
Q2FW34   15 0.545455 -1.27278 0.943444
Q2FWC7   12 0.436364 -1.27278 0.943444
Q2G0F6   15 0.545455 -1.27278 0.943444
Q2G0T0   25 0.909091 -1.27278 0.943444
Q2FXM8   15 0.545455 -1.27278 0.943444
Q2G0Q8   11 0.4 -1.27278 0.943444
Q2FZ08   19 0.690909 -1.27278 0.943444
Q2G160   17 0.618182 -1.27278 0.943444
Q2FY78   7 0.254545 -1.27278 0.943444
Q2G2H7   34 1.23636 0.903563 0.161558
Q2FW53   7 0.254545 -1.27278 0.943444
Q2FVX0   20 0.727273 -1.27278 0.943444
Q2G2U5   13 0.472727 -1.27278 0.943444
Q2FZR0   14 0.509091 -1.27278 0.943444
Q2G1Z9   7 0.254545 -1.27278 0.943444
Q2G1G0   11 0.4 -1.27278 0.943444
Q2FW57   15 0.545455 -1.27278 0.943444
Q9RQP7   16 0.581818 -1.27278 0.943444
Q2FXP0   14 0.509091 -1.27278 0.943444
Q2FVV1   37 1.34545 0.903563 0.161558
Q2FYU8   24 0.872727 -1.27278 0.943444
Q2FZ04   10 0.363636 -1.27278 0.943444
Q2FVQ0   11 0.4 -1.27278 0.943444
Q2G151   16 0.581818 -1.27278 0.943444
Q2FXF9   10 0.363636 -1.27278 0.943444
Q2G242   19 0.690909 -1.27278 0.943444
Q2FZQ0   14 0.509091 -1.27278 0.943444
Q2G1Q8   16 0.581818 -1.27278 0.943444
Q2FYG1   24 0.857143 -1.27278 0.943444
Q2G1N3   15 0.535714 -1.27278 0.943444
Q2FV44   17 0.607143 -1.27278 0.943444
Q2FXV4   17 0.607143 -1.27278 0.943444
Q2G0I1   22 0.785714 -1.27278 0.943444
Q2FZY0   30 1.07143 0.903563 0.161558
Q2G295   16 0.571429 -1.27278 0.943444
Q2FWH3   14 0.5 -1.27278 0.943444
Q2G072   19 0.678571 -1.27278 0.943444
Q2G217   20 0.714286 -1.27278 0.943444
Q2FYP6   19 0.678571 -1.27278 0.943444
Q9EZ12   19 0.678571 -1.27278 0.943444
Q2FZ48   25 0.892857 -1.27278 0.943444
Q2FY16   13 0.464286 -1.27278 0.943444
Q2FZU3   16 0.571429 -1.27278 0.943444
Q2FVV7   12 0.428571 -1.27278 0.943444
Q2FWU0   3 0.107143 -1.27278 0.943444
P0A0Q0   12 0.428571 -1.27278 0.943444
Q2FVS3   14 0.5 -1.27278 0.943444
Q2G0I6   18 0.642857 -1.27278 0.943444
Q2FYP3   8 0.285714 -1.27278 0.943444
Q2FWM0   16 0.571429 -1.27278 0.943444
Q2FZ36   12 0.428571 -1.27278 0.943444
Q2G0Y8   31 1.10714 0.903563 0.161558
Q2FXF6   30 1.07143 0.903563 0.161558
Q2FXM7   22 0.785714 -1.27278 0.943444
Q2G1A6   15 0.535714 -1.27278 0.943444
Q2G138   29 1.03571 0.903563 0.161558
Q2FZR4   16 0.571429 -1.27278 0.943444
Q2G162   29 1.03571 0.903563 0.161558
Q2FYH2   45 1.60714 0.903563 0.161558
Q2FX56   10 0.357143 -1.27278 0.943444
Q2FY68   18 0.642857 -1.27278 0.943444
Q2G1K1   3 0.107143 -1.27278 0.943444
Q2G1A3   16 0.571429 -1.27278 0.943444
Q2FZX4   13 0.464286 -1.27278 0.943444
Q2G1M5   14 0.5 -1.27278 0.943444
Q2FVA3   14 0.5 -1.27278 0.943444
Q2G2G4   12 0.428571 -1.27278 0.943444
Q2G0U3   11 0.392857 -1.27278 0.943444
Q2FXQ6   20 0.714286 -1.27278 0.943444
Q2G0S2   10 0.357143 -1.27278 0.943444
Q2G168   11 0.392857 -1.27278 0.943444
Q2FZB0   15 0.535714 -1.27278 0.943444
Q2G119   20 0.714286 -1.27278 0.943444
Q2FVJ7   22 0.785714 -1.27278 0.943444
Q2FY30   16 0.571429 -1.27278 0.943444
Q2FXR3   17 0.607143 -1.27278 0.943444
Q2G1Z0   11 0.392857 -1.27278 0.943444
Q2G0A9   19 0.678571 -1.27278 0.943444
O33599   5 0.178571 -1.27278 0.943444
Q2FZ55   18 0.642857 -1.27278 0.943444
Q2FYS0   8 0.285714 -1.27278 0.943444
Q2G248   17 0.607143 -1.27278 0.943444
Q2G049   16 0.571429 -1.27278 0.943444
Q2FVA5   4 0.142857 -1.27278 0.943444
Q2FUX8   17 0.607143 -1.27278 0.943444
Q2G123   12 0.428571 -1.27278 0.943444
Q2FVH0   19 0.678571 -1.27278 0.943444
Q2FV01   31 1.10714 0.903563 0.161558
Q2G2L2   18 0.642857 -1.27278 0.943444
Q2FYW3   15 0.535714 -1.27278 0.943444
Q2FZZ0   13 0.464286 -1.27278 0.943444
Q2FVV8   13 0.464286 -1.27278 0.943444
Q2G2W0   20 0.701754 -1.27278 0.943444
Q2G041   9 0.315789 -1.27278 0.943444
P0A0B9   11 0.385965 -1.27278 0.943444
Q2FYI6   15 0.526316 -1.27278 0.943444
Q2G2S2   16 0.561404 -1.27278 0.943444
Q2FVQ8   14 0.491228 -1.27278 0.943444
Q2FVT2   13 0.45614 -1.27278 0.943444
Q2G1Z5   12 0.421053 -1.27278 0.943444
Q2G2A4   9 0.315789 -1.27278 0.943444
P60393   19 0.666667 -1.27278 0.943444
Q2G0P6   20 0.701754 -1.27278 0.943444
Q2FW04   25 0.877193 -1.27278 0.943444
Q2FYY9   16 0.561404 -1.27278 0.943444
Q2FWP2   22 0.77193 -1.27278 0.943444
Q2FVW4   20 0.701754 -1.27278 0.943444
Q2FY63   19 0.666667 -1.27278 0.943444
Q2FZ68   9 0.315789 -1.27278 0.943444
Q2G1E2   25 0.877193 -1.27278 0.943444
Q2G2T8   17 0.596491 -1.27278 0.943444
Q2FY71   15 0.526316 -1.27278 0.943444
Q2FVI1   39 1.36842 0.903563 0.161558
Q2G0W2   30 1.05263 0.903563 0.161558
Q2G238   13 0.45614 -1.27278 0.943444
Q2FZR1   14 0.491228 -1.27278 0.943444
Q2FXN2   29 1.01754 0.903563 0.161558
Q2FXH6   34 1.19298 0.903563 0.161558
Q2FXM3   17 0.596491 -1.27278 0.943444
Q2FZW3   28 0.982456 -1.27278 0.943444
Q2FWM9   8 0.280702 -1.27278 0.943444
Q2FUW9   39 1.36842 0.903563 0.161558
Q2FW91   21 0.736842 -1.27278 0.943444
Q2G137   5 0.175439 -1.27278 0.943444
Q2FVM0   20 0.701754 -1.27278 0.943444
Q2G057   11 0.385965 -1.27278 0.943444
Q2FXP5   19 0.666667 -1.27278 0.943444
Q2G1H2   38 1.33333 0.903563 0.161558
Q2FX99   27 0.947368 -1.27278 0.943444
Q2G0J4   33 1.15789 0.903563 0.161558
Q2FX74   11 0.385965 -1.27278 0.943444
Q2G1J9   30 1.05263 0.903563 0.161558
Q2G1F7   38 1.33333 0.903563 0.161558
Q2G2R8   8 0.280702 -1.27278 0.943444
Q2FW32   11 0.385965 -1.27278 0.943444
Q2FXZ4   10 0.350877 -1.27278 0.943444
Q2FUT0   10 0.350877 -1.27278 0.943444
Q2G084   17 0.596491 -1.27278 0.943444
Q2G148   20 0.701754 -1.27278 0.943444
Q2FYR0   13 0.45614 -1.27278 0.943444
Q2FW86   15 0.526316 -1.27278 0.943444
Q2FW01   10 0.350877 -1.27278 0.943444
Q2FUX9   35 1.22807 0.903563 0.161558
Q2G212   39 1.36842 0.903563 0.161558
Q2FZ84   8 0.280702 -1.27278 0.943444
Q2G0Y0   19 0.666667 -1.27278 0.943444
Q2FYU4   15 0.526316 -1.27278 0.943444
Q2G223   7 0.245614 -1.27278 0.943444
Q2G136   17 0.596491 -1.27278 0.943444
Q2G0G6   14 0.491228 -1.27278 0.943444
Q2FWY6   14 0.491228 -1.27278 0.943444
Q2FWZ2   14 0.491228 -1.27278 0.943444
Q2G240   18 0.631579 -1.27278 0.943444
O05154   24 0.842105 -1.27278 0.943444
Q2FXP4   24 0.842105 -1.27278 0.943444
Q2FVH5   15 0.526316 -1.27278 0.943444
Q2FYP0   13 0.448276 -1.27278 0.943444
Q2FUW5   5 0.172414 -1.27278 0.943444
Q2FX66   2 0.0689655 -1.27278 0.943444
Q2G1P4   37 1.27586 0.903563 0.161558
Q2FYI9   21 0.724138 -1.27278 0.943444
Q2G0I7   13 0.448276 -1.27278 0.943444
Q2FXQ9   23 0.793103 -1.27278 0.943444
Q2FXL0   14 0.482759 -1.27278 0.943444
Q2FYR7   21 0.724138 -1.27278 0.943444
Q2G1W4   13 0.448276 -1.27278 0.943444
Q2G2C8   34 1.17241 0.903563 0.161558
Q2G163   18 0.62069 -1.27278 0.943444
Q2FWL9   28 0.965517 -1.27278 0.943444
Q2FZH3   23 0.793103 -1.27278 0.943444
Q2FZR5   17 0.586207 -1.27278 0.943444
Q2G1W6   13 0.448276 -1.27278 0.943444
Q2FWA5   25 0.862069 -1.27278 0.943444
Q2FX17   24 0.827586 -1.27278 0.943444
Q2FXY1   12 0.413793 -1.27278 0.943444
Q2G2W1   34 1.17241 0.903563 0.161558
Q2FV06   30 1.03448 0.903563 0.161558
Q2FYW6   19 0.655172 -1.27278 0.943444
Q2G281   15 0.517241 -1.27278 0.943444
Q2G227   19 0.655172 -1.27278 0.943444
Q2FWZ5   18 0.62069 -1.27278 0.943444
Q2FZX0   14 0.482759 -1.27278 0.943444
Q2FV51   25 0.862069 -1.27278 0.943444
Q2G082   27 0.931034 -1.27278 0.943444
Q2FWX4   0 0 -1.27278 0.943444
Q2FZT1   16 0.551724 -1.27278 0.943444
Q2FYF3   14 0.482759 -1.27278 0.943444
Q2FXW9   6 0.206897 -1.27278 0.943444
O34090   13 0.448276 -1.27278 0.943444
Q2FVE1   40 1.37931 0.903563 0.161558
Q2FZL5   16 0.551724 -1.27278 0.943444
Q2G258   10 0.344828 -1.27278 0.943444
Q2FZW5   30 1.03448 0.903563 0.161558
Q2FW63   28 0.965517 -1.27278 0.943444
Q2FXB4   30 1.03448 0.903563 0.161558
Q2G1T5   0 0 -1.27278 0.943444
Q2G1J5   15 0.517241 -1.27278 0.943444
Q2G0V0   10 0.344828 -1.27278 0.943444
Q2G0M7   11 0.37931 -1.27278 0.943444
Q2G1I5   24 0.827586 -1.27278 0.943444
Q2G146   19 0.655172 -1.27278 0.943444
Q2G1P6   14 0.482759 -1.27278 0.943444
Q2G1W8   17 0.576271 -1.27278 0.943444
Q2G035   17 0.576271 -1.27278 0.943444
Q2G1I3   21 0.711864 -1.27278 0.943444
Q2FWM2   13 0.440678 -1.27278 0.943444
Q2FYJ3   20 0.677966 -1.27278 0.943444
Q2G0L8   17 0.576271 -1.27278 0.943444
Q2G164   19 0.644068 -1.27278 0.943444
Q2FVT7   12 0.40678 -1.27278 0.943444
Q2G1R3   25 0.847458 -1.27278 0.943444
Q2G1T6   18 0.610169 -1.27278 0.943444
Q2FZN7   17 0.576271 -1.27278 0.943444
Q2FY83   22 0.745763 -1.27278 0.943444
Q2FZX9   21 0.711864 -1.27278 0.943444
Q2FYL5   23 0.779661 -1.27278 0.943444
Q2G218   11 0.372881 -1.27278 0.943444
Q2G0M5   18 0.610169 -1.27278 0.943444
Q2FW78   30 1.01695 0.903563 0.161558
P52078   15 0.508475 -1.27278 0.943444
Q7X2S2   15 0.508475 -1.27278 0.943444
Q2FZG4   17 0.576271 -1.27278 0.943444
Q2G0M4   9 0.305085 -1.27278 0.943444
Q2FVA2   17 0.576271 -1.27278 0.943444
Q2G115   21 0.711864 -1.27278 0.943444
Q2G0M8   20 0.677966 -1.27278 0.943444
Q2G1U4   10 0.338983 -1.27278 0.943444
Q2G1D0   16 0.542373 -1.27278 0.943444
Q2G2S0   26 0.881356 -1.27278 0.943444
Q2G2N5   37 1.25424 0.903563 0.161558
Q2G222   19 0.644068 -1.27278 0.943444
Q2G1C8   19 0.644068 -1.27278 0.943444
Q2FV40   23 0.779661 -1.27278 0.943444
Q2FXT1   13 0.440678 -1.27278 0.943444
Q2FZZ2   18 0.610169 -1.27278 0.943444
Q2FY01   16 0.542373 -1.27278 0.943444
Q2FVJ8   20 0.677966 -1.27278 0.943444
Q2FXK2   20 0.677966 -1.27278 0.943444
Q2FUS7   15 0.508475 -1.27278 0.943444
Q2FVP1   34 1.15254 0.903563 0.161558
Q2FYN7   2 0.0677966 -1.27278 0.943444
P69848   17 0.576271 -1.27278 0.943444
Q2FWN8   22 0.745763 -1.27278 0.943444
Q2FV62   14 0.474576 -1.27278 0.943444
Q2FWW7   21 0.711864 -1.27278 0.943444
Q2G1Y5   14 0.474576 -1.27278 0.943444
Q2FXA3   23 0.779661 -1.27278 0.943444
Q2FYV3   22 0.745763 -1.27278 0.943444
Q2G1H4   13 0.440678 -1.27278 0.943444
Q2G038   17 0.576271 -1.27278 0.943444
Q2G161   36 1.22034 0.903563 0.161558
Q2FYV1   14 0.474576 -1.27278 0.943444
Q2FZ09   12 0.40678 -1.27278 0.943444
Q2FW90   26 0.881356 -1.27278 0.943444
Q2G290   18 0.610169 -1.27278 0.943444
P60611   11 0.372881 -1.27278 0.943444
Q2FV58   18 0.610169 -1.27278 0.943444
Q2G0C6   16 0.542373 -1.27278 0.943444
Q2G050   12 0.40678 -1.27278 0.943444
Q2G0V2   16 0.542373 -1.27278 0.943444
Q2FVQ4   38 1.28814 0.903563 0.161558
Q2G094   8 0.266667 -1.27278 0.943444
Q2FY59   16 0.533333 -1.27278 0.943444
Q2FVX7   18 0.6 -1.27278 0.943444
Q2FVP4   29 0.966667 -1.27278 0.943444
Q2G185   21 0.7 -1.27278 0.943444
Q2FXP8   29 0.966667 -1.27278 0.943444
Q2G275   15 0.5 -1.27278 0.943444
Q2G1D9   12 0.4 -1.27278 0.943444
Q2FXI3   11 0.366667 -1.27278 0.943444
Q2FYM2   11 0.366667 -1.27278 0.943444
P14738   0 0 -1.27278 0.943444
Q2G2Q2   11 0.366667 -1.27278 0.943444
Q2G0M9   16 0.533333 -1.27278 0.943444
Q2FY67   16 0.533333 -1.27278 0.943444
Q2FWX8   0 0 -1.27278 0.943444
Q2FUT9   16 0.533333 -1.27278 0.943444
Q2FZS0   13 0.433333 -1.27278 0.943444
Q2G2A8   19 0.633333 -1.27278 0.943444
Q2FUY2   0 0 -1.27278 0.943444
Q2FZL8   11 0.366667 -1.27278 0.943444
Q2FW93   8 0.266667 -1.27278 0.943444
Q2G1L7   18 0.6 -1.27278 0.943444
Q2FW41   13 0.433333 -1.27278 0.943444
Q2FZY6   13 0.433333 -1.27278 0.943444
Q2G042   45 1.5 0.903563 0.161558
Q2FWK2   17 0.566667 -1.27278 0.943444
Q2FYF4   11 0.366667 -1.27278 0.943444
Q2FZP2   15 0.5 -1.27278 0.943444
Q2G1G7   11 0.366667 -1.27278 0.943444
Q2G1H5   14 0.466667 -1.27278 0.943444
Q2G2S7   11 0.366667 -1.27278 0.943444
Q2FY53   20 0.666667 -1.27278 0.943444
Q2G1N2   17 0.566667 -1.27278 0.943444
Q2G2V2   12 0.4 -1.27278 0.943444
Q2G1H6   17 0.566667 -1.27278 0.943444
Q2FZA9   14 0.466667 -1.27278 0.943444
Q2FXI5   14 0.466667 -1.27278 0.943444
Q2G206   36 1.2 0.903563 0.161558
Q2FWN6   13 0.433333 -1.27278 0.943444
Q2FUQ2   27 0.9 -1.27278 0.943444
Q2G1K3   9 0.3 -1.27278 0.943444
Q2FZ76   27 0.9 -1.27278 0.943444
Q2FY54   9 0.3 -1.27278 0.943444
Q2G289   15 0.5 -1.27278 0.943444
Q2FY14   13 0.433333 -1.27278 0.943444
Q2FV77   25 0.833333 -1.27278 0.943444
Q2G064   15 0.5 -1.27278 0.943444
Q2G033   24 0.8 -1.27278 0.943444
Q2G198   7 0.233333 -1.27278 0.943444
Q2G0K4   30 1 0.903563 0.161558
Q2G0V3   19 0.633333 -1.27278 0.943444
Q2FWE2   14 0.459016 -1.27278 0.943444
Q2G089   20 0.655738 -1.27278 0.943444
Q2FZL3   11 0.360656 -1.27278 0.943444
Q2G087   23 0.754098 -1.27278 0.943444
Q2G0A7   39 1.27869 0.903563 0.161558
Q2FVF9   9 0.295082 -1.27278 0.943444
Q2G071   12 0.393443 -1.27278 0.943444
Q2FUZ2   29 0.95082 -1.27278 0.943444
Q2FY27   16 0.52459 -1.27278 0.943444
Q2FXX4   26 0.852459 -1.27278 0.943444
Q2G1E6   14 0.459016 -1.27278 0.943444
Q2G1G5   28 0.918033 -1.27278 0.943444
Q2G2Q3   9 0.295082 -1.27278 0.943444
Q2FZF0   9 0.295082 -1.27278 0.943444
Q2G2D2   14 0.459016 -1.27278 0.943444
Q2FXT4   20 0.655738 -1.27278 0.943444
Q2FZI8   17 0.557377 -1.27278 0.943444
Q2FUS8   0 0 -1.27278 0.943444
Q2FVR9   19 0.622951 -1.27278 0.943444
Q2FXP2   8 0.262295 -1.27278 0.943444
Q2FX94   25 0.819672 -1.27278 0.943444
Q2G2A5   15 0.491803 -1.27278 0.943444
Q2FZP7   24 0.786885 -1.27278 0.943444
Q2G1R7   18 0.590164 -1.27278 0.943444
Q2G015   0 0 -1.27278 0.943444
Q2FZF4   23 0.754098 -1.27278 0.943444
Q2G1E5   13 0.42623 -1.27278 0.943444
Q2FWH9   31 1.01639 0.903563 0.161558
Q2G069   11 0.360656 -1.27278 0.943444
Q2FZK3   22 0.721311 -1.27278 0.943444
Q2FZU5   19 0.622951 -1.27278 0.943444
Q2FYT4   13 0.42623 -1.27278 0.943444
Q2FWK4   25 0.819672 -1.27278 0.943444
Q2FY40   13 0.42623 -1.27278 0.943444
Q2FWY4   45 1.47541 0.903563 0.161558
Q2G156   40 1.31148 0.903563 0.161558
Q2G045   16 0.52459 -1.27278 0.943444
Q2FZS6   20 0.655738 -1.27278 0.943444
Q2FYC7   25 0.819672 -1.27278 0.943444
Q2FW73   14 0.459016 -1.27278 0.943444
Q2G1H3   21 0.688525 -1.27278 0.943444
Q2FXJ6   9 0.295082 -1.27278 0.943444
Q2FUS2   34 1.09677 0.903563 0.161558
Q2G120   22 0.709677 -1.27278 0.943444
Q2G2T9   23 0.741935 -1.27278 0.943444
Q2G1N9   39 1.25806 0.903563 0.161558
Q2FXL9   14 0.451613 -1.27278 0.943444
Q2G0W4   19 0.612903 -1.27278 0.943444
Q2G0R6   20 0.645161 -1.27278 0.943444
Q2G1C4   14 0.451613 -1.27278 0.943444
Q2FWY9   21 0.677419 -1.27278 0.943444
Q2G1K4   23 0.741935 -1.27278 0.943444
Q2FYK3   27 0.870968 -1.27278 0.943444
Q2G1N4   16 0.516129 -1.27278 0.943444
Q2G065   16 0.516129 -1.27278 0.943444
Q2FX88   30 0.967742 -1.27278 0.943444
Q2FVW9   19 0.612903 -1.27278 0.943444
Q2G1E0   10 0.322581 -1.27278 0.943444
Q2G2P2   20 0.645161 -1.27278 0.943444
Q2G0V5   32 1.03226 0.903563 0.161558
Q2FWA2   18 0.580645 -1.27278 0.943444
Q2FZU1   18 0.580645 -1.27278 0.943444
Q2FX77   11 0.354839 -1.27278 0.943444
Q2FW75   16 0.516129 -1.27278 0.943444
Q2FUT5   19 0.612903 -1.27278 0.943444
Q2G234   13 0.419355 -1.27278 0.943444
Q2FZU6   22 0.709677 -1.27278 0.943444
Q2G1Y2   35 1.12903 0.903563 0.161558
Q2FXN7   13 0.419355 -1.27278 0.943444
Q2G2J3   37 1.19355 0.903563 0.161558
Q2G0G1   15 0.483871 -1.27278 0.943444
Q2FW62   15 0.483871 -1.27278 0.943444
Q2FUP7   25 0.806452 -1.27278 0.943444
Q2G1J3   21 0.677419 -1.27278 0.943444
Q2FZ15   21 0.677419 -1.27278 0.943444
Q2G1D3   20 0.645161 -1.27278 0.943444
Q2G0K2   15 0.483871 -1.27278 0.943444
Q2FWC1   27 0.870968 -1.27278 0.943444
Q2FXM5   27 0.870968 -1.27278 0.943444
Q2FY46   18 0.580645 -1.27278 0.943444
Q2G1K0   23 0.741935 -1.27278 0.943444
Q2FXT6   21 0.677419 -1.27278 0.943444
Q2FZM4   19 0.612903 -1.27278 0.943444
Q2FXG1   19 0.612903 -1.27278 0.943444
Q2FXL1   19 0.612903 -1.27278 0.943444
Q2FWX5   17 0.548387 -1.27278 0.943444
# cudaSaTabsearch LTYPE = T LORDER = F LSOLN = F
# QUERY ID = PF20052 
# DBFILE = ./tableaux.ascii.DB                                                             
Q2G1I1   15 0.47619 -1.27278  0.943444
Q2G1K2   26 0.825397 -1.27278  0.943444
Q2FUU5   20 0.634921 -1.27278  0.943444
Q2FXB6   19 0.603175 -1.27278  0.943444
Q2FZU2   33 1.04762 0.903563  0.161558
Q2FZK0   41 1.30159 0.903563  0.161558
Q2FY33   9 0.285714 -1.27278  0.943444
Q2G098   11 0.349206 -1.27278  0.943444
Q2FZ46   28 0.888889 -1.27278  0.943444
Q2FZQ5   35 1.11111 0.903563  0.161558
Q2FXU8   25 0.793651 -1.27278  0.943444
Q9EZ08   16 0.507937 -1.27278  0.943444
Q2G1B9   12 0.380952 -1.27278  0.943444
Q2FZ73   13 0.412698 -1.27278  0.943444
Q2FY35   23 0.730159 -1.27278  0.943444
Q2FZ16   19 0.603175 -1.27278  0.943444
Q2FYR2   21 0.666667 -1.27278  0.943444
Q2FWY3   0 0 -1.27278  0.943444
Q2G2F5   26 0.825397 -1.27278  0.943444
Q2G032   14 0.444444 -1.27278  0.943444
Q2FZ10   17 0.539683 -1.27278  0.943444
Q2G255   22 0.698413 -1.27278  0.943444
Q2G0X6   27 0.857143 -1.27278  0.943444
Q2FYH0   23 0.730159 -1.27278  0.943444
Q2FXJ9   28 0.888889 -1.27278  0.943444
Q2FZT4   8 0.253968 -1.27278  0.943444
Q2FVE6   22 0.698413 -1.27278  0.943444
Q2FYD3   3 0.0952381 -1.27278  0.943444
Q2FXT5   7 0.222222 -1.27278  0.943444
Q2FY60   29 0.920635 -1.27278  0.943444
Q2G2D7   12 0.380952 -1.27278  0.943444
Q2FX16   20 0.634921 -1.27278  0.943444
Q2FZ34   15 0.47619 -1.27278  0.943444
Q2G1S4   32 1.01587 0.903563  0.161558
Q2G147   15 0.47619 -1.27278  0.943444
Q2G1J7   21 0.666667 -1.27278  0.943444
Q2G2A7   13 0.412698 -1.27278  0.943444
Q2G2M6   20 0.634921 -1.27278  0.943444
Q2FV30   17 0.539683 -1.27278  0.943444
Q2FVL5   17 0.539683 -1.27278  0.943444
Q2FXY0   14 0.444444 -1.27278  0.943444
Q2FZL1   17 0.539683 -1.27278  0.943444
Q2FW45   24 0.761905 -1.27278  0.943444
Q2FZU0   27 0.84375 -1.27278  0.943444
Q2FWZ0   23 0.71875 -1.27278  0.943444
Q2G2H5   30 0.9375 -1.27278  0.943444
Q2FYG9   16 0.5 -1.27278  0.943444
Q2G2X6   18 0.5625 -1.27278  0.943444
Q2G155   19 0.59375 -1.27278  0.943444
Q2FXY9   21 0.65625 -1.27278  0.943444
Q2FZ37   18 0.5625 -1.27278  0.943444
Q2FVI7   19 0.59375 -1.27278  0.943444
Q2FYS1   27 0.84375 -1.27278  0.943444
Q2FXL5   21 0.65625 -1.27278  0.943444
Q2G1J4   22 0.6875 -1.27278  0.943444
Q2FWZ3   11 0.34375 -1.27278  0.943444
Q2G2P7   28 0.875 -1.27278  0.943444
Q2FVH3   19 0.59375 -1.27278  0.943444
Q2FZ31   16 0.5 -1.27278  0.943444
Q2G283   20 0.625 -1.27278  0.943444
Q2FZ66   17 0.53125 -1.27278  0.943444
Q2FWY7   34 1.0625 0.903563  0.161558
Q2G1F9   17 0.53125 -1.27278  0.943444
Q2FZJ4   15 0.46875 -1.27278  0.943444
Q2FZQ1   32 1 0.903563  0.161558
Q2FY80   12 0.375 -1.27278  0.943444
Q2G2D4   38 1.1875 0.903563  0.161558
Q2FYP1   14 0.4375 -1.27278  0.943444
Q2FYF9   8 0.25 -1.27278  0.943444
Q2G0B3   26 0.8125 -1.27278  0.943444
Q2FUT8   23 0.71875 -1.27278  0.943444
Q2FYR1   20 0.625 -1.27278  0.943444
Q2FYL3   21 0.65625 -1.27278  0.943444
Q2FVG4   46 1.4375 0.903563  0.161558
Q2FVP8   8 0.25 -1.27278  0.943444
Q2FZ28   26 0.8 -1.27278  0.943444
Q2G1F0   18 0.553846 -1.27278  0.943444
P95689   15 0.461538 -1.27278  0.943444
Q2FYH6   17 0.523077 -1.27278  0.943444
Q2FXD1   15 0.461538 -1.27278  0.943444
Q2G0X5   13 0.4 -1.27278  0.943444
Q2FXN8   31 0.953846 -1.27278  0.943444
Q2G0N0   10 0.307692 -1.27278  0.943444
Q2G268   21 0.646154 -1.27278  0.943444
Q2FV61   20 0.615385 -1.27278  0.943444
Q2FXL7   17 0.523077 -1.27278  0.943444
Q2FUR5   27 0.830769 -1.27278  0.943444
Q2FXV6   13 0.4 -1.27278  0.943444
Q2G2C5   17 0.523077 -1.27278  0.943444
Q2FVJ6   22 0.676923 -1.27278  0.943444
Q2G1Y4   17 0.523077 -1.27278  0.943444
Q2FVI0   37 1.13846 0.903563  0.161558
Q2FXJ8   33 1.01538 0.903563  0.161558
Q2FZU7   14 0.430769 -1.27278  0.943444
Q2G2X4   16 0.492308 -1.27278  0.943444
Q2FZA8   39 1.2 0.903563  0.161558
Q2FW96   27 0.830769 -1.27278  0.943444
Q2FYV4   21 0.646154 -1.27278  0.943444
O07325   13 0.4 -1.27278  0.943444
Q2G1C1   24 0.738462 -1.27278  0.943444
Q2FZR9   19 0.584615 -1.27278  0.943444
Q2FVW3   20 0.615385 -1.27278  0.943444
Q2G124   19 0.584615 -1.27278  0.943444
P0C0V7   21 0.646154 -1.27278  0.943444
Q2FX52   22 0.666667 -1.27278  0.943444
Q2G2C7   15 0.454545 -1.27278  0.943444
Q2G2D5   27 0.818182 -1.27278  0.943444
Q2FXQ7   21 0.636364 -1.27278  0.943444
Q2FZW0   12 0.363636 -1.27278  0.943444
Q2FVG3   18 0.545455 -1.27278  0.943444
Q2FXR4   22 0.666667 -1.27278  0.943444
Q2FZ67   27 0.818182 -1.27278  0.943444
Q2G243   14 0.424242 -1.27278  0.943444
Q2FV76   16 0.484848 -1.27278  0.943444
Q2FVZ4   21 0.636364 -1.27278  0.943444
Q2FWC5   17 0.515152 -1.27278  0.943444
Q2FZY3   16 0.484848 -1.27278  0.943444
Q2FWH5   27 0.818182 -1.27278  0.943444
Q2G241   28 0.848485 -1.27278  0.943444
Q2FV35   14 0.424242 -1.27278  0.943444
Q2G0T5   34 1.0303 0.903563  0.161558
Q2G1A9   21 0.636364 -1.27278  0.943444
Q2FYU7   19 0.575758 -1.27278  0.943444
Q2G2E0   44 1.33333 0.903563  0.161558
Q2FVT6   24 0.727273 -1.27278  0.943444
Q2G0D7   26 0.787879 -1.27278  0.943444
Q2G1M6   16 0.484848 -1.27278  0.943444
Q2G0A6   32 0.969697 -1.27278  0.943444
Q2FUY6   23 0.69697 -1.27278  0.943444
Q2FYJ2   17 0.515152 -1.27278  0.943444
Q2G2E5   35 1.04478 0.903563  0.161558
Q2G2P5   22 0.656716 -1.27278  0.943444
Q2G1R6   20 0.597015 -1.27278  0.943444
Q2FYF0   28 0.835821 -1.27278  0.943444
Q2FVH8   34 1.01493 0.903563  0.161558
Q2FUU3   26 0.776119 -1.27278  0.943444
Q2FVG8   27 0.80597 -1.27278  0.943444
Q9ZAH5   19 0.567164 -1.27278  0.943444
Q2G2U0   16 0.477612 -1.27278  0.943444
Q2FYR4   23 0.686567 -1.27278  0.943444
Q2G256   24 0.716418 -1.27278  0.943444
Q2FVY0   12 0.358209 -1.27278  0.943444
Q2G0Q2   20 0.597015 -1.27278  0.943444
Q2G0R2   16 0.477612 -1.27278  0.943444
Q2G0Q3   23 0.686567 -1.27278  0.943444
Q2FWZ9   22 0.656716 -1.27278  0.943444
Q53705   22 0.656716 -1.27278  0.943444
Q2G2U3   11 0.328358 -1.27278  0.943444
Q2FYY6   17 0.507463 -1.27278  0.943444
Q2FWL3   30 0.895522 -1.27278  0.943444
Q2FY50   18 0.537313 -1.27278  0.943444
Q2FXN4   22 0.656716 -1.27278  0.943444
Q2G179   27 0.80597 -1.27278  0.943444
Q2G1L6   9 0.268657 -1.27278  0.943444
Q2FXU4   17 0.507463 -1.27278  0.943444
Q2G1E9   20 0.597015 -1.27278  0.943444
Q2G232   17 0.507463 -1.27278  0.943444
Q2FXH9   14 0.41791 -1.27278  0.943444
Q2G0X3   2 0.0597015 -1.27278  0.943444
Q2FXD0   30 0.895522 -1.27278  0.943444
Q2G0G3   38 1.13433 0.903563  0.161558
Q2FWW3   22 0.656716 -1.27278  0.943444
Q2FYG0   15 0.441176 -1.27278  0.943444
Q2FZS9   36 1.05882 0.903563  0.161558
Q2FYS2   19 0.558824 -1.27278  0.943444
Q2G2U4   11 0.323529 -1.27278  0.943444
Q2FWJ9   27 0.794118 -1.27278  0.943444
Q2FWF0   20 0.588235 -1.27278  0.943444
Q2FXR9   25 0.735294 -1.27278  0.943444
Q2FZV7   12 0.352941 -1.27278  0.943444
Q2G1W0   28 0.823529 -1.27278  0.943444
Q2G2I0   19 0.558824 -1.27278  0.943444
Q2G153   17 0.5 -1.27278  0.943444
Q2FWD7   22 0.647059 -1.27278  0.943444
Q2FY15   31 0.911765 -1.27278  0.943444
Q2FV54   38 1.11765 0.903563  0.161558
Q2FZ74   19 0.558824 -1.27278  0.943444
Q2FYV5   20 0.588235 -1.27278  0.943444
Q2G2I1   8 0.235294 -1.27278  0.943444
Q2FXZ6   19 0.558824 -1.27278  0.943444
Q2G0U0   32 0.941176 -1.27278  0.943444
Q2G0Y6   23 0.676471 -1.27278  0.943444
Q2FXJ0   21 0.617647 -1.27278  0.943444
Q2FY43   24 0.695652 -1.27278  0.943444
Q2FWM1   2 0.057971 -1.27278  0.943444
Q2FVJ1   38 1.10145 0.903563  0.161558
Q2G0K3   19 0.550725 -1.27278  0.943444
Q2FY66   22 0.637681 -1.27278  0.943444
Q2FW99   37 1.07246 0.903563  0.161558
Q2FV10   23 0.666667 -1.27278  0.943444
Q2FXJ5   28 0.811594 -1.27278  0.943444
Q2FX69   2 0.057971 -1.27278  0.943444
Q2G0B2   28 0.811594 -1.27278  0.943444
Q2FX14   21 0.608696 -1.27278  0.943444
Q2FYD8   15 0.434783 -1.27278  0.943444
Q2FWE5   23 0.666667 -1.27278  0.943444
Q2G2A3   20 0.57971 -1.27278  0.943444
Q2FZH8   13 0.376812 -1.27278  0.943444
Q2FX51   19 0.550725 -1.27278  0.943444
Q2FWE8   23 0.666667 -1.27278  0.943444
Q2G088   35 1.01449 0.903563  0.161558
Q2G028   22 0.628571 -1.27278  0.943444
Q2G1S3   19 0.542857 -1.27278  0.943444
Q2FYN4   17 0.485714 -1.27278  0.943444
Q2FX86   28 0.8 -1.27278  0.943444
Q2G2S8   29 0.828571 -1.27278  0.943444
Q2FUW8   22 0.628571 -1.27278  0.943444
Q2FWD4   16 0.457143 -1.27278  0.943444
Q2FVH6   23 0.657143 -1.27278  0.943444
Q2G029   26 0.742857 -1.27278  0.943444
Q2G1R5   18 0.514286 -1.27278  0.943444
Q2FX65   33 0.942857 -1.27278  0.943444
Q2FZV6   19 0.542857 -1.27278  0.943444
Q2G1P1   23 0.657143 -1.27278  0.943444
Q2FVU4   34 0.971429 -1.27278  0.943444
Q2FVT5   28 0.8 -1.27278  0.943444
Q2G2H4   8 0.228571 -1.27278  0.943444
Q2FZ58   32 0.914286 -1.27278  0.943444
Q2FVJ2   34 0.971429 -1.27278  0.943444
Q2FXW5   14 0.4 -1.27278  0.943444
Q2FWK1   24 0.685714 -1.27278  0.943444
Q2G031   23 0.657143 -1.27278  0.943444
Q2G0U1   29 0.828571 -1.27278  0.943444
Q2FW46   25 0.714286 -1.27278  0.943444
Q2FZY5   22 0.628571 -1.27278  0.943444
Q2FZI5   21 0.591549 -1.27278  0.943444
Q2FYR9   19 0.535211 -1.27278  0.943444
Q2FZ92   25 0.704225 -1.27278  0.943444
Q2G1D5   31 0.873239 -1.27278  0.943444
Q2FXM2   18 0.507042 -1.27278  0.943444
Q2FVM2   34 0.957746 -1.27278  0.943444
Q2FZN2   34 0.957746 -1.27278  0.943444
Q2G1U8   25 0.704225 -1.27278  0.943444
Q2FVS7   7 0.197183 -1.27278  0.943444
Q2FWB5   19 0.535211 -1.27278  0.943444
Q2FXX1   25 0.704225 -1.27278  0.943444
Q2G2J9   26 0.732394 -1.27278  0.943444
Q2G0Y7   24 0.676056 -1.27278  0.943444
Q2FW81   19 0.535211 -1.27278  0.943444
Q2FWK3   26 0.732394 -1.27278  0.943444
Q2FY34   23 0.647887 -1.27278  0.943444
Q2FXF8   22 0.619718 -1.27278  0.943444
Q2FXI9   30 0.84507 -1.27278  0.943444
Q05615   18 0.5 -1.27278  0.943444
Q2FUW4   23 0.638889 -1.27278  0.943444
Q2FVF4   26 0.722222 -1.27278  0.943444
Q2FWI3   21 0.583333 -1.27278  0.943444
Q2FWG8   26 0.722222 -1.27278  0.943444
Q2G0R0   31 0.861111 -1.27278  0.943444
Q2G0I4   18 0.5 -1.27278  0.943444
Q2FV67   20 0.555556 -1.27278  0.943444
Q2G091   31 0.861111 -1.27278  0.943444
Q2G1U1   17 0.472222 -1.27278  0.943444
Q2FUX7   23 0.638889 -1.27278  0.943444
Q2FY51   25 0.694444 -1.27278  0.943444
Q2FYP2   22 0.611111 -1.27278  0.943444
Q2G0F8   35 0.972222 -1.27278  0.943444
Q2FXH5   22 0.611111 -1.27278  0.943444
Q2G193   19 0.527778 -1.27278  0.943444
Q2FWD6   26 0.722222 -1.27278  0.943444
Q2FZ98   33 0.90411 -1.27278  0.943444
Q2FYQ2   39 1.06849 0.903563  0.161558
Q2FWL5   22 0.60274 -1.27278  0.943444
Q2FV16   21 0.575342 -1.27278  0.943444
Q2FWX9   21 0.575342 -1.27278  0.943444
Q2G1J0   22 0.60274 -1.27278  0.943444
Q2G235   22 0.60274 -1.27278  0.943444
Q2FXK1   23 0.630137 -1.27278  0.943444
Q2FWF4   19 0.520548 -1.27278  0.943444
Q2FZC8   20 0.547945 -1.27278  0.943444
Q2FZQ4   34 0.931507 -1.27278  0.943444
O52582   15 0.410959 -1.27278  0.943444
Q2FZI6   26 0.712329 -1.27278  0.943444
Q2FUW7   19 0.520548 -1.27278  0.943444
Q2G2M9   31 0.849315 -1.27278  0.943444
Q2FZD0   25 0.684932 -1.27278  0.943444
Q2FWK7   32 0.876712 -1.27278  0.943444
Q2FWU4   0 0 -1.27278  0.943444
Q2FUX4   12 0.328767 -1.27278  0.943444
Q2G2V3   20 0.547945 -1.27278  0.943444
O05204   21 0.575342 -1.27278  0.943444
Q2FYC2   22 0.594595 -1.27278  0.943444
Q2FZP6   22 0.594595 -1.27278  0.943444
Q2G0L2   22 0.594595 -1.27278  0.943444
Q2FZV1   46 1.24324 0.903563  0.161558
Q2FVQ5   21 0.567568 -1.27278  0.943444
Q2FZW6   25 0.675676 -1.27278  0.943444
Q2FZI3   22 0.594595 -1.27278  0.943444
Q2G219   38 1.02703 0.903563  0.161558
Q2FZR2   26 0.702703 -1.27278  0.943444
Q2FXZ2   15 0.405405 -1.27278  0.943444
Q2FYC6   35 0.945946 -1.27278  0.943444
Q2FYZ5   26 0.693333 -1.27278  0.943444
Q2FWN4   33 0.88 -1.27278  0.943444
Q2G221   31 0.826667 -1.27278  0.943444
Q2FZX5   17 0.453333 -1.27278  0.943444
Q2FUW3   24 0.64 -1.27278  0.943444
Q2G2H3   17 0.453333 -1.27278  0.943444
Q2FY08   19 0.506667 -1.27278  0.943444
Q2FXU5   21 0.56 -1.27278  0.943444
Q2G1F8   30 0.8 -1.27278  0.943444
Q2FYW4   25 0.666667 -1.27278  0.943444
Q2G142   42 1.12 0.903563  0.161558
Q2G1U3   39 1.04 0.903563  0.161558
Q2FZ18   32 0.853333 -1.27278  0.943444
Q2FV24   12 0.32 -1.27278  0.943444
Q2G1C2   24 0.64 -1.27278  0.943444
Q2FYZ4   27 0.72 -1.27278  0.943444
Q2FWT4   28 0.746667 -1.27278  0.943444
Q2FUX1   34 0.906667 -1.27278  0.943444
Q2FZG9   22 0.578947 -1.27278  0.943444
Q2FVC1   29 0.763158 -1.27278  0.943444
Q2FYT3   23 0.605263 -1.27278  0.943444
Q2FY82   33 0.868421 -1.27278  0.943444
Q2FV02   31 0.815789 -1.27278  0.943444
Q2FXJ2   11 0.289474 -1.27278  0.943444
Q2FZ02   18 0.473684 -1.27278  0.943444
Q2G0L3   27 0.710526 -1.27278  0.943444
Q2FZH5   37 0.973684 -1.27278  0.943444
Q2FWH4   23 0.605263 -1.27278  0.943444
Q2FW49   38 1 0.903563  0.161558
Q93T05   25 0.657895 -1.27278  0.943444
Q2FX73   29 0.763158 -1.27278  0.943444
Q2G239   34 0.883117 -1.27278  0.943444
Q2G121   35 0.909091 -1.27278  0.943444
Q2FY11   38 0.987013 -1.27278  0.943444
Q2FV11   14 0.363636 -1.27278  0.943444
Q2FZ05   26 0.675325 -1.27278  0.943444
Q2G253   19 0.493506 -1.27278  0.943444
Q2FW98   38 0.987013 -1.27278  0.943444
Q2G205   30 0.779221 -1.27278  0.943444
Q2FVE7   22 0.571429 -1.27278  0.943444
Q2FYD0   11 0.285714 -1.27278  0.943444
Q2FZ19   24 0.623377 -1.27278  0.943444
Q2G1C7   20 0.519481 -1.27278  0.943444
Q2FV60   25 0.649351 -1.27278  0.943444
Q2FY64   25 0.649351 -1.27278  0.943444
Q2FZI9   24 0.623377 -1.27278  0.943444
Q2FV57   21 0.538462 -1.27278  0.943444
Q2FXA5   23 0.589744 -1.27278  0.943444
Q2G2U8   42 1.07692 0.903563  0.161558
Q2FZP0   20 0.512821 -1.27278  0.943444
Q2FZL7   38 0.974359 -1.27278  0.943444
Q2FZR3   26 0.666667 -1.27278  0.943444
Q2FWA0   25 0.641026 -1.27278  0.943444
Q2G090   37 0.948718 -1.27278  0.943444
Q2G1H0   32 0.810127 -1.27278  0.943444
Q2FZP4   16 0.405063 -1.27278  0.943444
Q2FUX0   32 0.810127 -1.27278  0.943444
Q2FV86   31 0.78481 -1.27278  0.943444
Q2FV14   20 0.506329 -1.27278  0.943444
Q2FUT2   38 0.962025 -1.27278  0.943444
Q2FZ64   23 0.582278 -1.27278  0.943444
Q2FUW1   5 0.125 -1.27278  0.943444
Q2FWI0   29 0.725 -1.27278  0.943444
Q2G2K5   23 0.575 -1.27278  0.943444
Q2FWK6   40 1 0.903563  0.161558
Q2G0T9   21 0.525 -1.27278  0.943444
Q2G078   36 0.9 -1.27278  0.943444
Q2G1P3   28 0.7 -1.27278  0.943444
Q2G274   27 0.666667 -1.27278  0.943444
Q2FZD4   36 0.888889 -1.27278  0.943444
Q2FYS5   35 0.864198 -1.27278  0.943444
Q2G1K5   28 0.691358 -1.27278  0.943444
Q2G1L5   23 0.567901 -1.27278  0.943444
Q2G1M9   30 0.740741 -1.27278  0.943444
Q2FX67   26 0.641975 -1.27278  0.943444
Q2FZ32   25 0.617284 -1.27278  0.943444
Q2FWH7   34 0.839506 -1.27278  0.943444
Q2FXT8   33 0.804878 -1.27278  0.943444
Q2FUQ3   30 0.731707 -1.27278  0.943444
Q2G1Y6   26 0.634146 -1.27278  0.943444
Q2FX68   10 0.243902 -1.27278  0.943444
Q2FWD1   29 0.707317 -1.27278  0.943444
Q2FUZ8   36 0.878049 -1.27278  0.943444
Q2G1F5   24 0.585366 -1.27278  0.943444
Q2G2T6   27 0.658537 -1.27278  0.943444
Q2FYD2   11 0.268293 -1.27278  0.943444
Q2FYA1   42 1.02439 0.903563  0.161558
Q2FY21   39 0.95122 -1.27278  0.943444
Q2FZD3   35 0.853659 -1.27278  0.943444
Q2G1Z4   18 0.439024 -1.27278  0.943444
Q2G0S3   12 0.289157 -1.27278  0.943444
Q2FVQ3   32 0.771084 -1.27278  0.943444
Q2G2J4   33 0.795181 -1.27278  0.943444
Q2G2B8   37 0.891566 -1.27278  0.943444
Q2G0L5   0 0 -1.27278  0.943444
Q2FW72   26 0.626506 -1.27278  0.943444
Q2FYT8   42 1.01205 0.903563  0.161558
Q2FXM9   33 0.795181 -1.27278  0.943444
Q2G1Y0   36 0.86747 -1.27278  0.943444
Q2G2D0   27 0.650602 -1.27278  0.943444
Q2G2M2   42 1.01205 0.903563  0.161558
Q2G1B7   22 0.53012 -1.27278  0.943444
Q2G1B8   23 0.554217 -1.27278  0.943444
Q2G0M6   28 0.674699 -1.27278  0.943444
Q2G1D8   39 0.928571 -1.27278  0.943444
Q2FV70   40 0.952381 -1.27278  0.943444
Q2FV72   39 0.928571 -1.27278  0.943444
Q2FVB2   41 0.97619 -1.27278  0.943444
Q2G122   36 0.857143 -1.27278  0.943444
Q2G1W2   25 0.588235 -1.27278  0.943444
Q2FWW1   11 0.258824 -1.27278  0.943444
Q2G1F4   34 0.8 -1.27278  0.943444
Q2G093   30 0.705882 -1.27278  0.943444
Q2FXY7   23 0.541176 -1.27278  0.943444
Q2G1C6   14 0.329412 -1.27278  0.943444
Q2FZ20   24 0.564706 -1.27278  0.943444
O50581   33 0.767442 -1.27278  0.943444
Q2G1N1   36 0.837209 -1.27278  0.943444
Q2G188   30 0.689655 -1.27278  0.943444
Q2G296   28 0.643678 -1.27278  0.943444
Q2G2E9   22 0.505747 -1.27278  0.943444
Q2G294   22 0.505747 -1.27278  0.943444
Q2FWJ5   46 1.05747 0.903563  0.161558
Q2FW03   33 0.75 -1.27278  0.943444
Q2G0N1   24 0.545455 -1.27278  0.943444
Q2FZJ0   37 0.840909 -1.27278  0.943444
Q2FYZ9   37 0.840909 -1.27278  0.943444
Q2FV74   45 1.02273 0.903563  0.161558
Q2FXP7   28 0.636364 -1.27278  0.943444
Q2FXU1   46 1.04545 0.903563  0.161558
Q2G1M8   30 0.681818 -1.27278  0.943444
Q2FXY4   42 0.954545 -1.27278  0.943444
Q2FZ94   25 0.561798 -1.27278  0.943444
Q2FYI0   37 0.822222 -1.27278  0.943444
Q2FXT9   34 0.755556 -1.27278  0.943444
Q2G0D2   38 0.835165 -1.27278  0.943444
Q2FYB7   26 0.571429 -1.27278  0.943444
Q2FVN8   36 0.791209 -1.27278  0.943444
Q2FZ49   32 0.703297 -1.27278  0.943444
Q2FUW6   42 0.923077 -1.27278  0.943444
Q2G1P7   40 0.879121 -1.27278  0.943444
Q2FW70   34 0.73913 -1.27278  0.943444
Q2G0W1   38 0.826087 -1.27278  0.943444
Q2G024   28 0.608696 -1.27278  0.943444
Q2G1G8   32 0.695652 -1.27278  0.943444
Q2G1R9   40 0.869565 -1.27278  0.943444
O06446   41 0.891304 -1.27278  0.943444
Q2G1C9   39 0.847826 -1.27278  0.943444
Q2FXV8   37 0.795699 -1.27278  0.943444
Q2G0P5   44 0.946237 -1.27278  0.943444
Q2FV64   41 0.87234 -1.27278  0.943444
Q2FV87   40 0.842105 -1.27278  0.943444
Q2G1K9   36 0.75 -1.27278  0.943444
Q2G266   33 0.6875 -1.27278  0.943444
Q59801   30 0.618557 -1.27278  0.943444
Q2FXH2   38 0.783505 -1.27278  0.943444
Q53727   40 0.816327 -1.27278  0.943444
Q2G2Q0   22 0.44898 -1.27278  0.943444
Q2FZD8   24 0.484848 -1.27278  0.943444
Q2FYS4   29 0.585859 -1.27278  0.943444
Q2G1G2   39 0.787879 -1.27278  0.943444
Q2FXV9   30 0.6 -1.27278  0.943444
Q2G0L4   2 0.04 -1.27278  0.943444
Q2FXR8   39 0.78 -1.27278  0.943444
Q2FYJ0   42 0.84 -1.27278  0.943444
Q2FZS8   46 0.910891 -1.27278  0.943444
Q2FXN9   39 0.757282 -1.27278  0.943444
Q2FYM1   40 0.776699 -1.27278  0.943444
Q2FVZ5   43 0.834951 -1.27278  0.943444
Q2FVL8   36 0.692308 -1.27278  0.943444
Q2FZ40   44 0.846154 -1.27278  0.943444
Q2FYH5   42 0.8 -1.27278  0.943444
Q2FXB3   43 0.803738 -1.27278  0.943444
Q2FYS9   40 0.733945 -1.27278  0.943444
Q2G1Q4   44 0.807339 -1.27278  0.943444
Q2FVC3   47 0.862385 -1.27278  0.943444
Q2G046   48 0.872727 -1.27278  0.943444
Q2FWU3   40 0.727273 -1.27278  0.943444
Q2FZ72   38 0.690909 -1.27278  0.943444
Q2FZ82   35 0.636364 -1.27278  0.943444
Q9F1K0   37 0.654867 -1.27278  0.943444
Q2FVV9   43 0.735043 -1.27278  0.943444
Q2FZT6   39 0.661017 -1.27278  0.943444
Q2FWU5   29 0.491525 -1.27278  0.943444
Q2FYC8   42 0.705882 -1.27278  0.943444
Q2FZK7   25 0.413223 -1.27278  0.943444
Q2G2C1   38 0.628099 -1.27278  0.943444
Q2FZT5   42 0.677419 -1.27278  0.943444
Q2G0R8   40 0.64 -1.27278  0.943444
Q2FW95   33 0.528 -1.27278  0.943444
Q2G0N5   39 0.604651 -1.27278  0.943444
P47768   43 0.656489 -1.27278  0.943444
Q2FXH4   28 0.424242 -1.27278  0.943444
Q2FVM1   43 0.651515 -1.27278  0.943444
```
