## Supplementary Data 3 for "Mining folded proteomes in the era of accurate structure prediction": PF20060.output

```
# cudaSaTabsearch LTYPE = T LORDER = F LSOLN = F
# QUERY ID = PF20060 
# DBFILE = ./tableaux.ascii.DB                                                             
Q2G0V6   0 0 -1.27278 0.943444
Q2G075   0 0 -1.27278 0.943444
Q2G083   0 0 -1.27278 0.943444
Q2FZN3   0 0 -1.27278 0.943444
Q2FY90   0 0 -1.27278 0.943444
Q2FX91   0 0 -1.27278 0.943444
Q2FX54   0 0 -1.27278 0.943444
Q2FYQ4   0 0 -1.27278 0.943444
Q2G284   0 0 -1.27278 0.943444
Q2G0S4   0 0 -1.27278 0.943444
Q2FWM3   0 0 -1.27278 0.943444
Q2FX81   0 0 -1.27278 0.943444
Q2FXC6   0 0 -1.27278 0.943444
Q2FWJ7   0 0 -1.27278 0.943444
Q2FYJ9   0 0 -1.27278 0.943444
Q2G2E6   0 0 -1.27278 0.943444
Q2FWV0   0 0 -1.27278 0.943444
Q2FZC3   0 0 -1.27278 0.943444
Q2FVH9   0 0 -1.27278 0.943444
Q2FXQ5   0 0 -1.27278 0.943444
Q2FZU4   0 0 -1.27278 0.943444
Q2FYF8   0 0 -1.27278 0.943444
Q2FUR4   0 0 -1.27278 0.943444
Q2FYI2   0 0 -1.27278 0.943444
Q2FYY2   0 0 -1.27278 0.943444
Q2FW58   0 0 -1.27278 0.943444
P0C7Z3   0 0 -1.27278 0.943444
Q2G0T2   0 0 -1.27278 0.943444
Q2G1G9   0 0 -1.27278 0.943444
Q2FVJ0   0 0 -1.27278 0.943444
Q2FZ80   0 0 -1.27278 0.943444
Q2G1R4   0 0 -1.27278 0.943444
Q2FW02   0 0 -1.27278 0.943444
Q2G1X3   0 0 -1.27278 0.943444
Q2FWW4   0 0 -1.27278 0.943444
Q2FZE1   0 0 -1.27278 0.943444
Q2FY31   0 0 -1.27278 0.943444
Q2G018   0 0 -1.27278 0.943444
Q2FZI0   0 0 -1.27278 0.943444
Q2FUZ7   0 0 -1.27278 0.943444
Q2G250   0 0 -1.27278 0.943444
Q2FWU8   0 0 -1.27278 0.943444
Q2FYX5   0 0 -1.27278 0.943444
Q2FZY2   0 0 -1.27278 0.943444
Q2FZX8   0 0 -1.27278 0.943444
Q2FUY8   0 0 -1.27278 0.943444
Q2FV73   0 0 -1.27278 0.943444
Q2G0C5   0 0 -1.27278 0.943444
Q2FZ52   0 0 -1.27278 0.943444
Q2FVK6   0 0 -1.27278 0.943444
Q2G0Z3   0 0 -1.27278 0.943444
Q2FZJ8   0 0 -1.27278 0.943444
Q2FY57   0 0 -1.27278 0.943444
Q2G0W3   0 0 -1.27278 0.943444
Q2G0I2   0 0 -1.27278 0.943444
Q2FYX1   0 0 -1.27278 0.943444
Q2G0H2   0 0 -1.27278 0.943444
Q2FWJ8   0 0 -1.27278 0.943444
Q2FWZ7   0 0 -1.27278 0.943444
Q2FV04   0 0 -1.27278 0.943444
Q2G0H6   0 0 -1.27278 0.943444
Q2G291   0 0 -1.27278 0.943444
Q2G1A7   0 0 -1.27278 0.943444
Q2FVS8   0 0 -1.27278 0.943444
Q2FZ26   0 0 -1.27278 0.943444
Q2FXJ3   0 0 -1.27278 0.943444
Q2G231   0 0 -1.27278 0.943444
Q2G2N0   0 0 -1.27278 0.943444
Q2G2I2   0 0 -1.27278 0.943444
Q2FYU3   0 0 -1.27278 0.943444
Q2FWY5   0 0 -1.27278 0.943444
Q2G2E3   0 0 -1.27278 0.943444
Q2FV09   0 0 -1.27278 0.943444
Q2FX72   0 0 -1.27278 0.943444
Q2FWA3   0 0 -1.27278 0.943444
Q2FWF2   0 0 -1.27278 0.943444
Q2G0E4   0 0 -1.27278 0.943444
Q2G251   0 0 -1.27278 0.943444
P0C818   0 0 -1.27278 0.943444
Q2FXQ2   0 0 -1.27278 0.943444
Q2FXD4   0 0 -1.27278 0.943444
Q2G014   0 0 -1.27278 0.943444
Q2FWI9   0 0 -1.27278 0.943444
Q2FX79   0 0 -1.27278 0.943444
Q2FVP7   0 0 -1.27278 0.943444
Q2FZN4   0 0 -1.27278 0.943444
Q2FWU6   0 0 -1.27278 0.943444
Q2G2Y1   0 0 -1.27278 0.943444
Q2FYF6   0 0 -1.27278 0.943444
Q2FXK0   0 0 -1.27278 0.943444
Q2FVI9   0 0 -1.27278 0.943444
Q2G246   0 0 -1.27278 0.943444
Q2G053   0 0 -1.27278 0.943444
Q2FWK8   0 0 -1.27278 0.943444
Q2FXL8   0 0 -1.27278 0.943444
Q2G0Q4   0 0 -1.27278 0.943444
Q2FVB7   0 0 -1.27278 0.943444
Q2FYD6   0 0 -1.27278 0.943444
Q2FXK9   0 0 -1.27278 0.943444
Q2FV78   0 0 -1.27278 0.943444
Q2FXG4   0 0 -1.27278 0.943444
Q2G0C8   0 0 -1.27278 0.943444
Q2FWU9   0 0 -1.27278 0.943444
Q2FUX2   0 0 -1.27278 0.943444
Q2FYI8   0 0 -1.27278 0.943444
Q2FXA1   0 0 -1.27278 0.943444
Q2FV49   0 0 -1.27278 0.943444
Q2G1S0   0 0 -1.27278 0.943444
Q2G0G0   0 0 -1.27278 0.943444
P0C805   0 0 -1.27278 0.943444
Q2FWV9   0 0 -1.27278 0.943444
Q2G152   0 0 -1.27278 0.943444
Q2FX48   0 0 -1.27278 0.943444
Q2FXS5   0 0 -1.27278 0.943444
Q2FWL4   0 0 -1.27278 0.943444
P0C7Y1   0 0 -1.27278 0.943444
Q2FXA2   0 0 -1.27278 0.943444
Q2FY96   0 0 -1.27278 0.943444
Q2FVJ3   0 0 -1.27278 0.943444
Q2FZ24   0 0 -1.27278 0.943444
Q2G1X4   0 0 -1.27278 0.943444
Q2FYM6   0 0 -1.27278 0.943444
Q2FWX6   0 0 -1.27278 0.943444
Q2G1D2   0 0 -1.27278 0.943444
Q2FWC0   0 0 -1.27278 0.943444
Q2FZG7   0 0 -1.27278 0.943444
Q2G2P1   0 0 -1.27278 0.943444
Q2G1M4   0 0 -1.27278 0.943444
Q2FX29   0 0 -1.27278 0.943444
Q2FUZ3   0 0 -1.27278 0.943444
Q2FVZ9   0 0 -1.27278 0.943444
Q2G2N3   0 0 -1.27278 0.943444
Q2G237   0 0 -1.27278 0.943444
Q2FXN5   0 0 -1.27278 0.943444
Q2FYP7   0 0 -1.27278 0.943444
Q2FWC8   0 0 -1.27278 0.943444
Q2G209   0 0 -1.27278 0.943444
Q2FXX7   0 0 -1.27278 0.943444
Q2FV05   0 0 -1.27278 0.943444
Q2FWM8   0 0 -1.27278 0.943444
Q2FV00   0 0 -1.27278 0.943444
Q2FZF2   0 0 -1.27278 0.943444
Q2FV80   0 0 -1.27278 0.943444
Q2FZZ7   0 0 -1.27278 0.943444
Q2FWH8   0 0 -1.27278 0.943444
Q2FVS5   0 0 -1.27278 0.943444
Q2FWY0   0 0 -1.27278 0.943444
Q2FZM3   0 0 -1.27278 0.943444
Q2FZW8   0 0 -1.27278 0.943444
Q2FVY7   0 0 -1.27278 0.943444
Q2FXJ1   0 0 -1.27278 0.943444
Q2G0T7   0 0 -1.27278 0.943444
Q2FW40   0 0 -1.27278 0.943444
Q2FYU9   0 0 -1.27278 0.943444
Q2FUR0   0 0 -1.27278 0.943444
Q2G215   0 0 -1.27278 0.943444
Q2G169   0 0 -1.27278 0.943444
Q2G034   0 0 -1.27278 0.943444
Q2FUV8   0 0 -1.27278 0.943444
Q2FW44   2 0.4 -1.27278 0.943444
Q2FYJ8   0 0 -1.27278 0.943444
Q2FVR6   2 0.4 -1.27278 0.943444
Q2G183   0 0 -1.27278 0.943444
Q2G0S1   2 0.4 -1.27278 0.943444
Q2FX83   0 0 -1.27278 0.943444
Q2FYF7   0 0 -1.27278 0.943444
Q2G166   2 0.4 -1.27278 0.943444
Q2FX20   1 0.2 -1.27278 0.943444
Q2G020   1 0.2 -1.27278 0.943444
Q2FVC0   0 0 -1.27278 0.943444
Q2FVD1   0 0 -1.27278 0.943444
Q2FWH1   1 0.2 -1.27278 0.943444
Q2FYX2   0 0 -1.27278 0.943444
Q2FZB5   0 0 -1.27278 0.943444
Q2G0G8   2 0.4 -1.27278 0.943444
P0A0I4   0 0 -1.27278 0.943444
Q2G2C6   0 0 -1.27278 0.943444
Q2FVB1   1 0.2 -1.27278 0.943444
Q2FYN1   1 0.2 -1.27278 0.943444
Q2FV79   2 0.4 -1.27278 0.943444
Q2FVU9   2 0.4 -1.27278 0.943444
Q2G0W5   2 0.4 -1.27278 0.943444
Q2FW60   0 0 -1.27278 0.943444
Q2G269   2 0.4 -1.27278 0.943444
Q2FZS1   1 0.2 -1.27278 0.943444
Q2G1Y3   1 0.2 -1.27278 0.943444
Q2FWA4   2 0.4 -1.27278 0.943444
Q2G0C0   0 0 -1.27278 0.943444
Q2G2J6   0 0 -1.27278 0.943444
Q2G1R2   1 0.2 -1.27278 0.943444
Q2FXY8   1 0.2 -1.27278 0.943444
Q2FYL2   1 0.2 -1.27278 0.943444
Q2FYS3   0 0 -1.27278 0.943444
Q2FXS0   1 0.2 -1.27278 0.943444
Q2FWA7   0 0 -1.27278 0.943444
Q2FWV8   0 0 -1.27278 0.943444
Q2G279   1 0.2 -1.27278 0.943444
Q2FYB5   0 0 -1.27278 0.943444
Q2G175   0 0 -1.27278 0.943444
Q2FZ07   1 0.2 -1.27278 0.943444
Q2FVG7   1 0.2 -1.27278 0.943444
Q2G2P3   1 0.2 -1.27278 0.943444
Q2FZA3   1 0.2 -1.27278 0.943444
Q2FYE1   1 0.2 -1.27278 0.943444
Q2G2F8   0 0 -1.27278 0.943444
Q2FWS8   0 0 -1.27278 0.943444
Q2FXD8   1 0.2 -1.27278 0.943444
Q2FX46   2 0.4 -1.27278 0.943444
Q2FYB4   2 0.4 -1.27278 0.943444
Q2FYC0   1 0.2 -1.27278 0.943444
Q2FUY5   2 0.4 -1.27278 0.943444
Q2FYF2   0 0 -1.27278 0.943444
Q2G0R4   0 0 -1.27278 0.943444
Q2G1L1   0 0 -1.27278 0.943444
Q2FYB0   0 0 -1.27278 0.943444
Q2FWW5   2 0.4 -1.27278 0.943444
Q2FX04   1 0.2 -1.27278 0.943444
Q2FV33   2 0.4 -1.27278 0.943444
Q2FUX6   1 0.2 -1.27278 0.943444
Q2FVP5   0 0 -1.27278 0.943444
Q2G0W7   2 0.4 -1.27278 0.943444
Q2FXV1   0 0 -1.27278 0.943444
Q2G096   2 0.4 -1.27278 0.943444
Q2FV68   2 0.4 -1.27278 0.943444
Q2FVY6   1 0.2 -1.27278 0.943444
Q2FYY0   1 0.2 -1.27278 0.943444
Q2G005   2 0.4 -1.27278 0.943444
Q2G2B4   0 0 -1.27278 0.943444
Q2FVZ7   2 0.4 -1.27278 0.943444
Q2FW55   2 0.4 -1.27278 0.943444
Q2FV92   0 0 -1.27278 0.943444
Q2FYV9   1 0.2 -1.27278 0.943444
Q2FW74   1 0.2 -1.27278 0.943444
Q2FVK9   2 0.4 -1.27278 0.943444
Q2FZA4   2 0.4 -1.27278 0.943444
Q2FV25   0 0 -1.27278 0.943444
Q2FYG8   2 0.4 -1.27278 0.943444
Q2G216   0 0 -1.27278 0.943444
Q2FZ69   0 0 -1.27278 0.943444
Q2FV97   2 0.4 -1.27278 0.943444
Q2FZ95   0 0 -1.27278 0.943444
Q2FZN8   0 0 -1.27278 0.943444
Q2FZG2   2 0.4 -1.27278 0.943444
Q2G259   2 0.4 -1.27278 0.943444
Q2FYB6   0 0 -1.27278 0.943444
Q2FZD1   1 0.2 -1.27278 0.943444
Q2FYT6   1 0.2 -1.27278 0.943444
Q2G0Y2   1 0.2 -1.27278 0.943444
Q2FWZ1   0 0 -1.27278 0.943444
Q2FVC8   2 0.4 -1.27278 0.943444
Q2G2H1   2 0.4 -1.27278 0.943444
Q2FY47   0 0 -1.27278 0.943444
Q2FX78   0 0 -1.27278 0.943444
Q2FX47   0 0 -1.27278 0.943444
Q2FZA7   2 0.4 -1.27278 0.943444
Q2FV32   2 0.4 -1.27278 0.943444
Q2FYE6   0 0 -1.27278 0.943444
Q2FZ41   0 0 -1.27278 0.943444
Q2FYG3   0 0 -1.27278 0.943444
Q2FX01   2 0.4 -1.27278 0.943444
Q2FXU6   1 0.2 -1.27278 0.943444
Q2FYL7   2 0.4 -1.27278 0.943444
Q2FWQ3   2 0.4 -1.27278 0.943444
Q2FZY9   0 0 -1.27278 0.943444
Q2FV50   0 0 -1.27278 0.943444
Q2FUY7   0 0 -1.27278 0.943444
Q2FXP6   2 0.4 -1.27278 0.943444
Q2G1S9   2 0.4 -1.27278 0.943444
Q2FX18   2 0.4 -1.27278 0.943444
Q2FYU0   0 0 -1.27278 0.943444
Q2FXZ7   2 0.363636 -1.27278 0.943444
Q2G051   3 0.545455 -1.27278 0.943444
Q2FWS3   1 0.181818 -1.27278 0.943444
Q2FW14   4 0.727273 -1.27278 0.943444
Q2FYD7   2 0.363636 -1.27278 0.943444
Q9RQP8   2 0.363636 -1.27278 0.943444
Q2FZK2   5 0.909091 -1.27278 0.943444
Q2FWI7   2 0.363636 -1.27278 0.943444
Q2G182   2 0.363636 -1.27278 0.943444
Q2FYT7   2 0.363636 -1.27278 0.943444
Q2FV46   1 0.181818 -1.27278 0.943444
Q2FY58   2 0.363636 -1.27278 0.943444
Q2FX06   0 0 -1.27278 0.943444
Q2FZH0   2 0.363636 -1.27278 0.943444
Q2FUZ4   6 1.09091 0.903563 0.161558
Q2G102   1 0.181818 -1.27278 0.943444
Q2G1R8   2 0.363636 -1.27278 0.943444
Q2G2J1   1 0.181818 -1.27278 0.943444
Q2FX71   2 0.363636 -1.27278 0.943444
Q2FUZ5   2 0.363636 -1.27278 0.943444
Q2FYP5   0 0 -1.27278 0.943444
Q2G048   0 0 -1.27278 0.943444
Q2FUQ0   1 0.181818 -1.27278 0.943444
Q2FWS7   2 0.363636 -1.27278 0.943444
Q2FV65   0 0 -1.27278 0.943444
Q2G125   2 0.363636 -1.27278 0.943444
Q2FYT2   3 0.545455 -1.27278 0.943444
Q2FVH7   2 0.363636 -1.27278 0.943444
Q2G127   0 0 -1.27278 0.943444
Q2FYI5   0 0 -1.27278 0.943444
Q2FYX4   6 1.09091 0.903563 0.161558
Q2G0M3   5 0.909091 -1.27278 0.943444
Q2FW87   3 0.545455 -1.27278 0.943444
Q2G211   0 0 -1.27278 0.943444
Q2FXR5   3 0.545455 -1.27278 0.943444
Q2FWR5   0 0 -1.27278 0.943444
Q2FYD5   2 0.363636 -1.27278 0.943444
Q2FY94   1 0.181818 -1.27278 0.943444
Q2G2W8   2 0.363636 -1.27278 0.943444
Q2FZL9   5 0.909091 -1.27278 0.943444
Q2FYT9   2 0.363636 -1.27278 0.943444
Q2FX44   5 0.909091 -1.27278 0.943444
Q2FXB2   0 0 -1.27278 0.943444
Q2FVF6   3 0.545455 -1.27278 0.943444
Q2G2F6   2 0.363636 -1.27278 0.943444
Q2G2C3   2 0.363636 -1.27278 0.943444
Q2FYA5   3 0.545455 -1.27278 0.943444
Q2FYB1   1 0.181818 -1.27278 0.943444
Q2G011   6 1.09091 0.903563 0.161558
Q2FV29   0 0 -1.27278 0.943444
Q2FVW1   5 0.909091 -1.27278 0.943444
Q2FYA4   5 0.909091 -1.27278 0.943444
Q2FY26   3 0.545455 -1.27278 0.943444
Q2FXC1   0 0 -1.27278 0.943444
Q2G2T0   3 0.545455 -1.27278 0.943444
Q2FY62   0 0 -1.27278 0.943444
Q2G2K4   1 0.181818 -1.27278 0.943444
Q2FW65   0 0 -1.27278 0.943444
Q2FY05   6 1.09091 0.903563 0.161558
Q2FV96   4 0.727273 -1.27278 0.943444
Q2G1S7   1 0.181818 -1.27278 0.943444
Q2FWS9   1 0.181818 -1.27278 0.943444
Q2G180   4 0.727273 -1.27278 0.943444
Q2G0L6   5 0.909091 -1.27278 0.943444
Q2G189   2 0.363636 -1.27278 0.943444
Q2FYD9   0 0 -1.27278 0.943444
Q2FWM6   0 0 -1.27278 0.943444
Q2FXA6   2 0.363636 -1.27278 0.943444
Q2G0U8   4 0.727273 -1.27278 0.943444
Q2FXD9   0 0 -1.27278 0.943444
Q2FWF9   0 0 -1.27278 0.943444
Q2FXS3   2 0.363636 -1.27278 0.943444
Q2FXX6   3 0.545455 -1.27278 0.943444
Q2FWU2   3 0.545455 -1.27278 0.943444
Q2FXD5   2 0.363636 -1.27278 0.943444
Q2FZK8   6 1.09091 0.903563 0.161558
Q2FV15   1 0.181818 -1.27278 0.943444
Q2FZZ5   3 0.545455 -1.27278 0.943444
Q2FW48   1 0.181818 -1.27278 0.943444
Q2FYB3   4 0.727273 -1.27278 0.943444
Q2FWT5   1 0.181818 -1.27278 0.943444
Q2FVH4   0 0 -1.27278 0.943444
Q2FWP4   2 0.363636 -1.27278 0.943444
Q2FYX9   4 0.727273 -1.27278 0.943444
Q2G1U7   2 0.363636 -1.27278 0.943444
Q2FXY6   5 0.909091 -1.27278 0.943444
Q2FYT1   1 0.181818 -1.27278 0.943444
Q2G244   4 0.727273 -1.27278 0.943444
Q2FX30   0 0 -1.27278 0.943444
Q2FVZ3   4 0.727273 -1.27278 0.943444
Q2FWP5   6 1.09091 0.903563 0.161558
Q2FX41   1 0.181818 -1.27278 0.943444
Q2G2R5   4 0.727273 -1.27278 0.943444
Q2G2S3   3 0.5 -1.27278 0.943444
Q2G004   5 0.833333 -1.27278 0.943444
Q2FWV1   3 0.5 -1.27278 0.943444
Q2G003   2 0.333333 -1.27278 0.943444
Q2FZV3   2 0.333333 -1.27278 0.943444
Q2G026   2 0.333333 -1.27278 0.943444
Q2FXG7   1 0.166667 -1.27278 0.943444
Q2FYL8   2 0.333333 -1.27278 0.943444
Q2FZB6   0 0 -1.27278 0.943444
Q2FZE4   3 0.5 -1.27278 0.943444
Q2FX11   1 0.166667 -1.27278 0.943444
Q2G0Y3   3 0.5 -1.27278 0.943444
Q2FZW7   0 0 -1.27278 0.943444
Q2FX21   11 1.83333 0.903563 0.161558
Q2G092   10 1.66667 0.903563 0.161558
Q2FZB7   3 0.5 -1.27278 0.943444
Q2G0J9   11 1.83333 0.903563 0.161558
Q2G1X2   5 0.833333 -1.27278 0.943444
Q2FZD6   9 1.5 0.903563 0.161558
Q2FW67   2 0.333333 -1.27278 0.943444
Q2G111   3 0.5 -1.27278 0.943444
Q2G2Y4   3 0.5 -1.27278 0.943444
Q2FY38   0 0 -1.27278 0.943444
Q2FWJ0   5 0.833333 -1.27278 0.943444
Q2G2T5   2 0.333333 -1.27278 0.943444
Q2FVG6   5 0.833333 -1.27278 0.943444
Q2G1V8   2 0.333333 -1.27278 0.943444
Q2G1L0   0 0 -1.27278 0.943444
Q2FXD6   1 0.166667 -1.27278 0.943444
P0C948   3 0.5 -1.27278 0.943444
Q2G1M2   2 0.333333 -1.27278 0.943444
Q2FVW8   2 0.333333 -1.27278 0.943444
Q2FX24   3 0.5 -1.27278 0.943444
Q2FWS4   10 1.66667 0.903563 0.161558
Q2FYQ3   3 0.5 -1.27278 0.943444
Q2G254   6 1 0.903563 0.161558
Q2FWB4   2 0.333333 -1.27278 0.943444
Q2FUP8   2 0.333333 -1.27278 0.943444
Q2FZC2   3 0.5 -1.27278 0.943444
Q2FYE4   5 0.833333 -1.27278 0.943444
Q2FWS2   2 0.333333 -1.27278 0.943444
Q2FY03   5 0.833333 -1.27278 0.943444
Q2FVS6   6 1 0.903563 0.161558
Q2FXV2   1 0.166667 -1.27278 0.943444
Q2G2L6   3 0.5 -1.27278 0.943444
Q2G2I5   3 0.5 -1.27278 0.943444
Q2FYA2   6 1 0.903563 0.161558
Q2FWV7   5 0.833333 -1.27278 0.943444
Q2FXE7   5 0.833333 -1.27278 0.943444
Q2G0J6   2 0.333333 -1.27278 0.943444
Q2FUU4   9 1.5 0.903563 0.161558
Q2FVJ4   3 0.5 -1.27278 0.943444
Q2FZM9   5 0.833333 -1.27278 0.943444
Q2FZ51   4 0.666667 -1.27278 0.943444
Q2FY22   6 1 0.903563 0.161558
Q2G2Q1   5 0.833333 -1.27278 0.943444
Q2G109   3 0.5 -1.27278 0.943444
Q2G1D6   3 0.5 -1.27278 0.943444
Q2FVC9   0 0 -1.27278 0.943444
Q2G2R6   10 1.66667 0.903563 0.161558
Q2FZ85   3 0.5 -1.27278 0.943444
Q2FVK4   7 1.16667 0.903563 0.161558
Q2G1V9   1 0.166667 -1.27278 0.943444
Q2G2H6   2 0.333333 -1.27278 0.943444
Q2FWS6   9 1.5 0.903563 0.161558
Q2FZW4   2 0.333333 -1.27278 0.943444
Q2G1M3   4 0.666667 -1.27278 0.943444
Q2G1M0   7 1.16667 0.903563 0.161558
Q2G1Y9   8 1.33333 0.903563 0.161558
Q2FX45   5 0.833333 -1.27278 0.943444
Q2FWP8   4 0.666667 -1.27278 0.943444
Q2FYP4   3 0.5 -1.27278 0.943444
Q2FYL1   2 0.333333 -1.27278 0.943444
Q2G1L4   4 0.666667 -1.27278 0.943444
Q2FUQ7   5 0.833333 -1.27278 0.943444
Q2G247   0 0 -1.27278 0.943444
Q2FVV0   6 1 0.903563 0.161558
Q2FYU6   7 1.16667 0.903563 0.161558
Q2G2N6   6 1 0.903563 0.161558
Q2FXC9   3 0.5 -1.27278 0.943444
Q2FX42   5 0.833333 -1.27278 0.943444
Q2FX26   5 0.833333 -1.27278 0.943444
Q2FWF3   0 0 -1.27278 0.943444
Q2FZY1   5 0.833333 -1.27278 0.943444
Q2FW15   7 1.07692 0.903563 0.161558
P0A0G2   11 1.69231 0.903563 0.161558
Q2G2G5   5 0.769231 -1.27278 0.943444
Q2FY39   5 0.769231 -1.27278 0.943444
Q2G0B5   2 0.307692 -1.27278 0.943444
Q2FZI1   11 1.69231 0.903563 0.161558
Q2FUQ6   7 1.07692 0.903563 0.161558
Q2FVR5   3 0.461538 -1.27278 0.943444
Q2G2W6   5 0.769231 -1.27278 0.943444
Q2FZR8   2 0.307692 -1.27278 0.943444
Q2FVY8   14 2.15385 3.07991 0.0107511
Q2FZ60   5 0.769231 -1.27278 0.943444
Q2FV82   2 0.307692 -1.27278 0.943444
Q2FX23   2 0.307692 -1.27278 0.943444
Q2G1G3   6 0.923077 -1.27278 0.943444
P68805   2 0.307692 -1.27278 0.943444
Q2FVL0   8 1.23077 0.903563 0.161558
Q2G2J0   8 1.23077 0.903563 0.161558
Q2FZF1   7 1.07692 0.903563 0.161558
Q2FXU9   5 0.769231 -1.27278 0.943444
Q2G1A2   11 1.69231 0.903563 0.161558
Q2G1C3   5 0.769231 -1.27278 0.943444
Q2G1D4   4 0.615385 -1.27278 0.943444
Q2G0A8   5 0.769231 -1.27278 0.943444
Q2FVC7   2 0.307692 -1.27278 0.943444
Q2G133   6 0.923077 -1.27278 0.943444
Q2FY86   11 1.69231 0.903563 0.161558
Q2FX92   12 1.84615 0.903563 0.161558
Q2FW47   2 0.307692 -1.27278 0.943444
Q2G1T9   2 0.307692 -1.27278 0.943444
Q2FVU8   4 0.615385 -1.27278 0.943444
Q2FVD7   9 1.38462 0.903563 0.161558
Q2FX55   4 0.615385 -1.27278 0.943444
Q2FVD3   5 0.769231 -1.27278 0.943444
Q2G2B5   5 0.769231 -1.27278 0.943444
Q2FWV6   5 0.769231 -1.27278 0.943444
Q2FW29   6 0.923077 -1.27278 0.943444
Q2G0W6   0 0 -1.27278 0.943444
Q2FVD2   3 0.461538 -1.27278 0.943444
Q2FWR8   6 0.923077 -1.27278 0.943444
Q2FXA0   5 0.769231 -1.27278 0.943444
Q2FZB4   2 0.307692 -1.27278 0.943444
Q2FX37   6 0.923077 -1.27278 0.943444
Q2FX13   4 0.615385 -1.27278 0.943444
Q2FWD8   7 1.07692 0.903563 0.161558
Q2G108   8 1.23077 0.903563 0.161558
Q2G2V4   10 1.53846 0.903563 0.161558
Q2FZW2   14 2.15385 3.07991 0.0107511
Q2FYY4   2 0.307692 -1.27278 0.943444
Q2FYB8   3 0.461538 -1.27278 0.943444
Q2FWC2   5 0.769231 -1.27278 0.943444
Q2FYE8   7 1.07692 0.903563 0.161558
Q2FXK5   6 0.923077 -1.27278 0.943444
Q2FWT0   3 0.461538 -1.27278 0.943444
Q2FW19   5 0.769231 -1.27278 0.943444
Q2G100   6 0.923077 -1.27278 0.943444
Q2FYY3   3 0.461538 -1.27278 0.943444
Q2FZ01   3 0.461538 -1.27278 0.943444
Q2FYY1   3 0.461538 -1.27278 0.943444
Q2G103   7 1.07692 0.903563 0.161558
Q2FV12   2 0.307692 -1.27278 0.943444
Q2FWQ1   6 0.923077 -1.27278 0.943444
Q2FYY5   3 0.461538 -1.27278 0.943444
Q2G207   4 0.615385 -1.27278 0.943444
Q2G1Y8   5 0.769231 -1.27278 0.943444
Q2FWZ8   6 0.923077 -1.27278 0.943444
Q2G0Z8   3 0.461538 -1.27278 0.943444
Q2G2F7   5 0.769231 -1.27278 0.943444
Q2FYH9   3 0.461538 -1.27278 0.943444
Q2FWB7   9 1.38462 0.903563 0.161558
Q2FYN2   8 1.14286 0.903563 0.161558
Q2FVQ6   6 0.857143 -1.27278 0.943444
Q2FWX3   2 0.285714 -1.27278 0.943444
Q2G187   0 0 -1.27278 0.943444
Q2FW05   9 1.28571 0.903563 0.161558
Q2FYC3   5 0.714286 -1.27278 0.943444
Q2FZJ2   10 1.42857 0.903563 0.161558
Q2G0D6   6 0.857143 -1.27278 0.943444
Q2FWP7   2 0.285714 -1.27278 0.943444
Q2FX31   19 2.71429 3.07991 0.0107511
Q2FVZ6   6 0.857143 -1.27278 0.943444
Q2G2A2   9 1.28571 0.903563 0.161558
Q2FWQ8   7 1 0.903563 0.161558
Q2FVM9   3 0.428571 -1.27278 0.943444
Q2FYD1   14 2 3.07991 0.0107511
Q2FYN3   4 0.571429 -1.27278 0.943444
Q2FYI3   9 1.28571 0.903563 0.161558
Q2G022   14 2 3.07991 0.0107511
Q2G1Q3   4 0.571429 -1.27278 0.943444
Q2FX58   2 0.285714 -1.27278 0.943444
Q2G2V1   16 2.28571 3.07991 0.0107511
Q2FVV5   2 0.285714 -1.27278 0.943444
Q2FZC0   17 2.42857 3.07991 0.0107511
Q2FV63   20 2.85714 3.07991 0.0107511
Q2FWG9   3 0.428571 -1.27278 0.943444
Q2FZA5   3 0.428571 -1.27278 0.943444
Q2FX60   11 1.57143 0.903563 0.161558
Q2G2I8   13 1.85714 0.903563 0.161558
Q2G2Y5   19 2.71429 3.07991 0.0107511
Q2G2Y2   7 1 0.903563 0.161558
Q2FWA6   6 0.857143 -1.27278 0.943444
Q2FWL8   11 1.57143 0.903563 0.161558
Q2FY95   9 1.28571 0.903563 0.161558
Q2FYC5   6 0.857143 -1.27278 0.943444
Q2FV43   3 0.428571 -1.27278 0.943444
Q2FVU0   11 1.57143 0.903563 0.161558
Q2FZG5   6 0.857143 -1.27278 0.943444
Q2G2H9   4 0.571429 -1.27278 0.943444
Q2G1D1   9 1.28571 0.903563 0.161558
Q2FWU7   8 1.14286 0.903563 0.161558
P60647   2 0.285714 -1.27278 0.943444
Q2FUR7   3 0.428571 -1.27278 0.943444
Q2FWQ2   17 2.42857 3.07991 0.0107511
Q2G2M4   6 0.857143 -1.27278 0.943444
Q2G104   3 0.428571 -1.27278 0.943444
Q2FX76   4 0.571429 -1.27278 0.943444
Q2G2Q4   15 2.14286 3.07991 0.0107511
Q2FXQ1   3 0.428571 -1.27278 0.943444
Q2FX80   3 0.428571 -1.27278 0.943444
Q2FZN6   7 1 0.903563 0.161558
Q2G009   8 1.14286 0.903563 0.161558
Q2G021   6 0.857143 -1.27278 0.943444
Q2FWH0   19 2.71429 3.07991 0.0107511
Q2FXQ0   16 2.28571 3.07991 0.0107511
Q2FX64   3 0.428571 -1.27278 0.943444
Q2FY98   3 0.428571 -1.27278 0.943444
Q2FWK5   18 2.57143 3.07991 0.0107511
Q2FYK1   4 0.571429 -1.27278 0.943444
Q2FXF0   5 0.714286 -1.27278 0.943444
Q2FY70   12 1.71429 0.903563 0.161558
Q2G114   9 1.28571 0.903563 0.161558
Q2FX38   3 0.428571 -1.27278 0.943444
Q2FUP9   2 0.285714 -1.27278 0.943444
Q2FVV3   6 0.857143 -1.27278 0.943444
Q2G113   22 3.14286 5.25625 0.000662855
Q2FWB2   6 0.857143 -1.27278 0.943444
Q2FWT6   3 0.428571 -1.27278 0.943444
Q2FW28   10 1.42857 0.903563 0.161558
Q2FUQ9   6 0.857143 -1.27278 0.943444
Q2FY00   2 0.285714 -1.27278 0.943444
Q2G040   2 0.285714 -1.27278 0.943444
Q2FX35   16 2.28571 3.07991 0.0107511
Q2FYW9   8 1.06667 0.903563 0.161558
Q2G2N8   4 0.533333 -1.27278 0.943444
Q2G1V7   10 1.33333 0.903563 0.161558
Q2G0C3   5 0.666667 -1.27278 0.943444
Q2FVW0   2 0.266667 -1.27278 0.943444
Q2FUS4   11 1.46667 0.903563 0.161558
Q2FVP6   5 0.666667 -1.27278 0.943444
Q2FZK1   7 0.933333 -1.27278 0.943444
Q2FXY2   18 2.4 3.07991 0.0107511
Q2FYX3   19 2.53333 3.07991 0.0107511
Q2FZ86   11 1.46667 0.903563 0.161558
Q2FUV7   7 0.933333 -1.27278 0.943444
Q2FX70   8 1.06667 0.903563 0.161558
Q2G1Y1   5 0.666667 -1.27278 0.943444
Q2FVT9   8 1.06667 0.903563 0.161558
Q2G2K3   7 0.933333 -1.27278 0.943444
P72358   5 0.666667 -1.27278 0.943444
Q2G192   6 0.8 -1.27278 0.943444
Q2FYX6   17 2.26667 3.07991 0.0107511
Q2FXW0   4 0.533333 -1.27278 0.943444
Q2G202   7 0.933333 -1.27278 0.943444
Q2FYW7   7 0.933333 -1.27278 0.943444
Q2G2M0   4 0.533333 -1.27278 0.943444
Q2FXT7   8 1.06667 0.903563 0.161558
Q2FX59   11 1.46667 0.903563 0.161558
Q2G0X2   8 1.06667 0.903563 0.161558
Q2FWR6   18 2.4 3.07991 0.0107511
Q2FW22   13 1.73333 0.903563 0.161558
Q2FZH4   11 1.46667 0.903563 0.161558
Q2FYZ1   9 1.2 0.903563 0.161558
Q2G2W7   14 1.86667 0.903563 0.161558
Q2G2I4   13 1.73333 0.903563 0.161558
Q2FZP5   18 2.4 3.07991 0.0107511
Q2FWQ7   19 2.53333 3.07991 0.0107511
Q2G1W9   10 1.33333 0.903563 0.161558
Q2FWF7   8 1.06667 0.903563 0.161558
Q2FYM9   20 2.66667 3.07991 0.0107511
Q2FXV0   7 0.933333 -1.27278 0.943444
Q2FWW2   12 1.6 0.903563 0.161558
Q2FVS2   4 0.533333 -1.27278 0.943444
Q2G007   10 1.33333 0.903563 0.161558
Q2FYA7   14 1.86667 0.903563 0.161558
Q2G0K0   18 2.4 3.07991 0.0107511
Q2FXS9   16 2.13333 3.07991 0.0107511
Q2G249   17 2.26667 3.07991 0.0107511
Q2G008   10 1.33333 0.903563 0.161558
Q2FZD5   5 0.666667 -1.27278 0.943444
Q2FZG0   4 0.533333 -1.27278 0.943444
Q2FX28   9 1.2 0.903563 0.161558
Q2FXI4   17 2.26667 3.07991 0.0107511
Q2G176   6 0.8 -1.27278 0.943444
Q2G116   10 1.33333 0.903563 0.161558
Q2FXF2   4 0.533333 -1.27278 0.943444
Q2G260   8 1.06667 0.903563 0.161558
Q2G213   5 0.666667 -1.27278 0.943444
Q2G173   7 0.933333 -1.27278 0.943444
Q2FV71   11 1.46667 0.903563 0.161558
Q2FWY8   4 0.533333 -1.27278 0.943444
Q2FWN3   9 1.2 0.903563 0.161558
Q2FYD4   10 1.33333 0.903563 0.161558
Q2FVQ2   26 3.46667 5.25625 0.000662855
Q2FVK0   12 1.6 0.903563 0.161558
Q2G285   10 1.33333 0.903563 0.161558
Q2FZH6   19 2.53333 3.07991 0.0107511
Q2FZX1   6 0.8 -1.27278 0.943444
Q2FZ83   0 0 -1.27278 0.943444
Q2G0S9   12 1.6 0.903563 0.161558
Q2FZH7   7 0.933333 -1.27278 0.943444
Q2FZT3   12 1.6 0.903563 0.161558
Q2FX57   11 1.375 0.903563 0.161558
Q2G0B9   20 2.5 3.07991 0.0107511
Q2FY28   18 2.25 3.07991 0.0107511
Q2G0R5   18 2.25 3.07991 0.0107511
Q2FZG8   13 1.625 0.903563 0.161558
Q2G1X1   10 1.25 0.903563 0.161558
Q2FX93   8 1 0.903563 0.161558
Q2FYU5   6 0.75 -1.27278 0.943444
Q2FWR9   8 1 0.903563 0.161558
Q2FWS0   21 2.625 3.07991 0.0107511
Q2G0P4   4 0.5 -1.27278 0.943444
Q2FX50   7 0.875 -1.27278 0.943444
Q2FZV0   14 1.75 0.903563 0.161558
Q2G0S5   17 2.125 3.07991 0.0107511
Q2FY25   4 0.5 -1.27278 0.943444
Q2FXG6   6 0.75 -1.27278 0.943444
Q2FZJ7   8 1 0.903563 0.161558
Q2G0U7   12 1.5 0.903563 0.161558
Q2FZV2   8 1 0.903563 0.161558
Q2FWT8   15 1.875 0.903563 0.161558
Q2G0D1   12 1.5 0.903563 0.161558
Q2FVW5   12 1.5 0.903563 0.161558
Q2FY97   13 1.625 0.903563 0.161558
Q2FXF3   16 2 3.07991 0.0107511
Q2G063   5 0.625 -1.27278 0.943444
Q2G0U5   5 0.625 -1.27278 0.943444
Q2G2B1   12 1.5 0.903563 0.161558
Q2FVE3   6 0.75 -1.27278 0.943444
Q2FZW1   20 2.5 3.07991 0.0107511
Q2FYK2   21 2.625 3.07991 0.0107511
Q2FXW2   15 1.875 0.903563 0.161558
Q9F0R1   12 1.5 0.903563 0.161558
Q2FZG3   11 1.375 0.903563 0.161558
Q2G2K0   20 2.5 3.07991 0.0107511
Q2FVN4   13 1.625 0.903563 0.161558
Q2FYV0   16 2 3.07991 0.0107511
Q2G0A5   4 0.5 -1.27278 0.943444
Q2FZ03   17 2.125 3.07991 0.0107511
Q2G1I8   9 1.125 0.903563 0.161558
Q2FYX8   19 2.375 3.07991 0.0107511
Q2FV18   6 0.75 -1.27278 0.943444
Q2FYI7   18 2.25 3.07991 0.0107511
Q2G0K1   16 2 3.07991 0.0107511
Q2G2U9   13 1.625 0.903563 0.161558
Q2FW31   11 1.375 0.903563 0.161558
Q2FVB5   10 1.25 0.903563 0.161558
Q2FVI8   6 0.75 -1.27278 0.943444
Q2FZT0   14 1.75 0.903563 0.161558
P48860   12 1.5 0.903563 0.161558
Q2FYC1   13 1.625 0.903563 0.161558
Q2G286   18 2.25 3.07991 0.0107511
Q2FXD3   16 2 3.07991 0.0107511
Q2G027   6 0.75 -1.27278 0.943444
Q2G0T4   10 1.25 0.903563 0.161558
Q2FZJ5   11 1.375 0.903563 0.161558
Q2FW10   8 1 0.903563 0.161558
Q2FY91   8 1 0.903563 0.161558
Q2FVP0   20 2.5 3.07991 0.0107511
P60070   14 1.75 0.903563 0.161558
Q2FWU1   8 1 0.903563 0.161558
Q2FYA3   7 0.875 -1.27278 0.943444
Q2G0V8   6 0.75 -1.27278 0.943444
Q2G0Z2   7 0.875 -1.27278 0.943444
Q2FZ47   5 0.625 -1.27278 0.943444
Q2G0V9   7 0.875 -1.27278 0.943444
Q2FZE2   19 2.375 3.07991 0.0107511
Q2FWB0   14 1.75 0.903563 0.161558
Q2G1J1   5 0.625 -1.27278 0.943444
Q2FYQ1   7 0.875 -1.27278 0.943444
Q2FZ45   16 2 3.07991 0.0107511
Q2FYW5   14 1.75 0.903563 0.161558
Q2G1A0   4 0.5 -1.27278 0.943444
Q2FZB9   6 0.75 -1.27278 0.943444
Q2FZX2   20 2.5 3.07991 0.0107511
Q2FZY4   20 2.5 3.07991 0.0107511
Q2FW56   3 0.375 -1.27278 0.943444
P0A0G6   14 1.75 0.903563 0.161558
Q2FW80   7 0.875 -1.27278 0.943444
Q2G2S4   12 1.5 0.903563 0.161558
Q2G2H0   14 1.75 0.903563 0.161558
Q2G2E1   3 0.375 -1.27278 0.943444
Q2G0I5   16 2 3.07991 0.0107511
Q2FWW6   10 1.25 0.903563 0.161558
Q2G112   7 0.875 -1.27278 0.943444
Q2G214   8 1 0.903563 0.161558
Q2FYG2   10 1.25 0.903563 0.161558
Q2G0J5   5 0.625 -1.27278 0.943444
Q2FX27   12 1.5 0.903563 0.161558
Q2FWV5   27 3.375 5.25625 0.000662855
Q2FX40   22 2.75 3.07991 0.0107511
Q2FZM5   7 0.875 -1.27278 0.943444
Q2FXH8   3 0.375 -1.27278 0.943444
Q2FWS5   9 1.125 0.903563 0.161558
Q2FW13   21 2.47059 3.07991 0.0107511
Q2FY93   15 1.76471 0.903563 0.161558
Q2FZM8   18 2.11765 3.07991 0.0107511
Q2FZV4   21 2.47059 3.07991 0.0107511
Q2FVD4   16 1.88235 0.903563 0.161558
Q2G0J3   5 0.588235 -1.27278 0.943444
Q2FX61   21 2.47059 3.07991 0.0107511
Q2FVD6   16 1.88235 0.903563 0.161558
Q2FYY7   13 1.52941 0.903563 0.161558
Q2G0W0   22 2.58824 3.07991 0.0107511
Q2FXF7   10 1.17647 0.903563 0.161558
Q2G191   7 0.823529 -1.27278 0.943444
Q2FYT5   13 1.52941 0.903563 0.161558
Q2G1P0   6 0.705882 -1.27278 0.943444
Q2FVF8   19 2.23529 3.07991 0.0107511
Q2G0Y1   7 0.823529 -1.27278 0.943444
Q2FZD2   15 1.76471 0.903563 0.161558
Q2FZ59   11 1.29412 0.903563 0.161558
Q2G2G1   5 0.588235 -1.27278 0.943444
Q2G0F9   11 1.29412 0.903563 0.161558
Q2G1J2   20 2.35294 3.07991 0.0107511
Q2G0Q6   19 2.23529 3.07991 0.0107511
Q2FYX0   16 1.88235 0.903563 0.161558
Q2FZU8   9 1.05882 0.903563 0.161558
Q2G267   10 1.17647 0.903563 0.161558
Q2G174   19 2.23529 3.07991 0.0107511
Q2FWC3   18 2.11765 3.07991 0.0107511
Q2FVN6   15 1.76471 0.903563 0.161558
Q2G2D1   20 2.35294 3.07991 0.0107511
Q2FZK9   16 1.88235 0.903563 0.161558
Q2G2C9   15 1.76471 0.903563 0.161558
Q2G2V8   7 0.823529 -1.27278 0.943444
Q2FVL6   18 2.11765 3.07991 0.0107511
Q2FY45   5 0.588235 -1.27278 0.943444
Q2G2R7   13 1.52941 0.903563 0.161558
Q2FWD5   9 1.05882 0.903563 0.161558
Q2FWT3   9 1.05882 0.903563 0.161558
Q2FY92   20 2.35294 3.07991 0.0107511
Q2FZM2   11 1.29412 0.903563 0.161558
Q2G2F0   19 2.23529 3.07991 0.0107511
Q2FW30   12 1.41176 0.903563 0.161558
Q2FZV9   16 1.88235 0.903563 0.161558
Q2FVA6   15 1.76471 0.903563 0.161558
Q2G229   18 2.11765 3.07991 0.0107511
Q2FZZ3   15 1.76471 0.903563 0.161558
Q2G2F4   5 0.588235 -1.27278 0.943444
Q2FVA7   13 1.52941 0.903563 0.161558
Q2G0R3   17 2 3.07991 0.0107511
Q2G1R1   19 2.23529 3.07991 0.0107511
Q2FZ79   14 1.64706 0.903563 0.161558
Q2FZ12   4 0.470588 -1.27278 0.943444
Q2FX39   8 0.941176 -1.27278 0.943444
Q2G186   15 1.76471 0.903563 0.161558
Q2FXE5   7 0.823529 -1.27278 0.943444
Q2G0A1   15 1.76471 0.903563 0.161558
Q2G0E7   7 0.823529 -1.27278 0.943444
Q2G2V7   7 0.823529 -1.27278 0.943444
Q2FYA6   17 2 3.07991 0.0107511
Q2G276   15 1.76471 0.903563 0.161558
Q2G070   19 2.23529 3.07991 0.0107511
Q2FVZ1   10 1.17647 0.903563 0.161558
Q2FW84   10 1.17647 0.903563 0.161558
Q2FVY9   11 1.29412 0.903563 0.161558
Q2FVD9   16 1.88235 0.903563 0.161558
Q2G1T2   10 1.17647 0.903563 0.161558
Q2G0I3   9 1.05882 0.903563 0.161558
Q2G0E8   9 1.05882 0.903563 0.161558
Q2FW08   21 2.47059 3.07991 0.0107511
Q2FVD8   16 1.88235 0.903563 0.161558
Q2FXF5   6 0.705882 -1.27278 0.943444
Q2FXW1   13 1.52941 0.903563 0.161558
Q2FW79   10 1.17647 0.903563 0.161558
Q2G2G0   12 1.41176 0.903563 0.161558
P48940   6 0.705882 -1.27278 0.943444
Q2FYL6   8 0.941176 -1.27278 0.943444
Q2FZV8   16 1.88235 0.903563 0.161558
Q2FYM5   13 1.52941 0.903563 0.161558
Q2G2B6   10 1.17647 0.903563 0.161558
Q2G1L2   7 0.823529 -1.27278 0.943444
Q2G1V5   6 0.705882 -1.27278 0.943444
Q2FXT0   10 1.17647 0.903563 0.161558
Q2FY02   15 1.76471 0.903563 0.161558
Q2FWQ4   6 0.705882 -1.27278 0.943444
Q2FYG4   7 0.823529 -1.27278 0.943444
Q2FW11   16 1.88235 0.903563 0.161558
Q2G257   16 1.77778 0.903563 0.161558
Q2FWJ6   15 1.66667 0.903563 0.161558
Q2FXS8   10 1.11111 0.903563 0.161558
Q2FX12   9 1 0.903563 0.161558
Q2FYF1   11 1.22222 0.903563 0.161558
Q2G2E8   14 1.55556 0.903563 0.161558
Q2FXE6   7 0.777778 -1.27278 0.943444
Q2G2C0   9 1 0.903563 0.161558
Q2G1V6   8 0.888889 -1.27278 0.943444
Q2FWZ4   22 2.44444 3.07991 0.0107511
Q2G2V0   10 1.11111 0.903563 0.161558
Q9ZAH6   27 3 5.25625 0.000662855
Q2FVU2   24 2.66667 3.07991 0.0107511
Q2FWI8   14 1.55556 0.903563 0.161558
P0A0H0   8 0.888889 -1.27278 0.943444
Q2G0C1   18 2 3.07991 0.0107511
Q2FXH3   12 1.33333 0.903563 0.161558
Q2FXI6   15 1.66667 0.903563 0.161558
Q2G1X5   19 2.11111 3.07991 0.0107511
Q2FV08   12 1.33333 0.903563 0.161558
Q2FWT7   12 1.33333 0.903563 0.161558
Q2G210   17 1.88889 0.903563 0.161558
Q2FW66   13 1.44444 0.903563 0.161558
Q2FWD0   17 1.88889 0.903563 0.161558
Q2FUQ1   15 1.66667 0.903563 0.161558
Q2FVI6   9 1 0.903563 0.161558
Q2FWM7   10 1.11111 0.903563 0.161558
Q2FVN2   15 1.66667 0.903563 0.161558
Q2FWR2   22 2.44444 3.07991 0.0107511
Q2FYH4   7 0.777778 -1.27278 0.943444
Q2FYM8   5 0.555556 -1.27278 0.943444
Q9RFJ6   15 1.66667 0.903563 0.161558
Q2FZ42   8 0.888889 -1.27278 0.943444
Q2FVX9   21 2.33333 3.07991 0.0107511
Q2G066   14 1.55556 0.903563 0.161558
Q2FVM3   13 1.44444 0.903563 0.161558
Q2FWT1   14 1.55556 0.903563 0.161558
Q2FZB8   11 1.22222 0.903563 0.161558
Q2FUQ8   4 0.444444 -1.27278 0.943444
Q2G2I7   14 1.55556 0.903563 0.161558
Q2FVF7   8 0.888889 -1.27278 0.943444
Q2FV52   15 1.66667 0.903563 0.161558
Q2FWE3   8 0.888889 -1.27278 0.943444
Q2G144   8 0.888889 -1.27278 0.943444
Q2FXZ1   13 1.44444 0.903563 0.161558
Q2FX34   12 1.33333 0.903563 0.161558
Q2FWV4   11 1.22222 0.903563 0.161558
Q2FZ11   9 1 0.903563 0.161558
Q2G141   8 0.888889 -1.27278 0.943444
Q2FWF5   19 2.11111 3.07991 0.0107511
Q2FV34   11 1.22222 0.903563 0.161558
Q2FWQ0   19 2.11111 3.07991 0.0107511
Q2FV88   23 2.55556 3.07991 0.0107511
Q2G2P0   9 1 0.903563 0.161558
Q2FYW8   19 2.11111 3.07991 0.0107511
Q2G1W1   15 1.66667 0.903563 0.161558
Q2FVC2   21 2.33333 3.07991 0.0107511
Q2G0D3   9 1 0.903563 0.161558
Q2FV89   14 1.55556 0.903563 0.161558
Q2G1U2   14 1.55556 0.903563 0.161558
Q2FX32   8 0.888889 -1.27278 0.943444
Q2FXS7   10 1.11111 0.903563 0.161558
Q2FVX1   9 1 0.903563 0.161558
Q2FVE0   7 0.777778 -1.27278 0.943444
Q2G270   12 1.33333 0.903563 0.161558
Q9EYW6   14 1.55556 0.903563 0.161558
Q2FVB8   8 0.888889 -1.27278 0.943444
Q2FZT9   6 0.666667 -1.27278 0.943444
Q2G298   21 2.33333 3.07991 0.0107511
Q2FX49   9 1 0.903563 0.161558
Q2G0Z0   14 1.55556 0.903563 0.161558
Q2FW39   22 2.44444 3.07991 0.0107511
Q2G252   9 1 0.903563 0.161558
Q2G0A3   12 1.33333 0.903563 0.161558
Q2FYJ7   19 2.11111 3.07991 0.0107511
Q2FWT2   16 1.77778 0.903563 0.161558
Q2FWQ5   15 1.66667 0.903563 0.161558
Q2G2J7   11 1.22222 0.903563 0.161558
Q2FY75   7 0.777778 -1.27278 0.943444
Q2G106   16 1.77778 0.903563 0.161558
Q2FVY3   15 1.66667 0.903563 0.161558
Q2FVP9   12 1.33333 0.903563 0.161558
Q2FW42   14 1.55556 0.903563 0.161558
Q2FUV9   20 2.22222 3.07991 0.0107511
Q2FVR7   25 2.77778 3.07991 0.0107511
Q2FZN1   15 1.66667 0.903563 0.161558
Q2G2Q7   25 2.63158 3.07991 0.0107511
Q2G150   14 1.47368 0.903563 0.161558
Q2G081   21 2.21053 3.07991 0.0107511
Q2FV45   16 1.68421 0.903563 0.161558
Q2FX02   24 2.52632 3.07991 0.0107511
P0A0Q4   15 1.57895 0.903563 0.161558
Q2G0L9   21 2.21053 3.07991 0.0107511
Q2FY04   24 2.52632 3.07991 0.0107511
Q2FV48   6 0.631579 -1.27278 0.943444
Q2FW64   14 1.47368 0.903563 0.161558
Q2FX63   11 1.15789 0.903563 0.161558
Q2G1T3   15 1.57895 0.903563 0.161558
Q2G0K9   14 1.47368 0.903563 0.161558
Q2FZ00   16 1.68421 0.903563 0.161558
Q2FVL9   12 1.26316 0.903563 0.161558
Q2FW33   13 1.36842 0.903563 0.161558
Q2FWT9   20 2.10526 3.07991 0.0107511
Q2FZF7   14 1.47368 0.903563 0.161558
Q2FWL1   18 1.89474 0.903563 0.161558
Q2FYS7   12 1.26316 0.903563 0.161558
Q2FZX3   24 2.52632 3.07991 0.0107511
Q2FXR0   9 0.947368 -1.27278 0.943444
Q2G2I9   14 1.47368 0.903563 0.161558
Q2FWN1   4 0.421053 -1.27278 0.943444
Q2G297   9 0.947368 -1.27278 0.943444
Q2FVA0   7 0.736842 -1.27278 0.943444
Q2FXX0   9 0.947368 -1.27278 0.943444
Q2G2P4   10 1.05263 0.903563 0.161558
Q2G0P8   16 1.68421 0.903563 0.161558
Q2FVN3   12 1.26316 0.903563 0.161558
Q2FXK7   28 2.94737 3.07991 0.0107511
Q2FZF8   18 1.89474 0.903563 0.161558
Q2FWR0   13 1.36842 0.903563 0.161558
Q2FXL2   8 0.842105 -1.27278 0.943444
Q2FWA9   16 1.68421 0.903563 0.161558
Q2G282   18 1.89474 0.903563 0.161558
Q9RQQ0   9 0.947368 -1.27278 0.943444
Q2FXD7   19 2 3.07991 0.0107511
Q2FUY4   12 1.26316 0.903563 0.161558
Q2G2W4   8 0.842105 -1.27278 0.943444
Q2FZF5   10 1.05263 0.903563 0.161558
Q2FY42   8 0.842105 -1.27278 0.943444
Q2FUS3   14 1.47368 0.903563 0.161558
Q2G2E7   8 0.842105 -1.27278 0.943444
Q2G0S6   16 1.68421 0.903563 0.161558
Q2G0C2   8 0.842105 -1.27278 0.943444
Q2FWF8   17 1.78947 0.903563 0.161558
Q2G000   12 1.26316 0.903563 0.161558
Q2FWX2   16 1.68421 0.903563 0.161558
Q2FZS2   15 1.57895 0.903563 0.161558
Q2FW16   12 1.26316 0.903563 0.161558
Q2FZI2   8 0.842105 -1.27278 0.943444
Q2G1Q5   9 0.947368 -1.27278 0.943444
Q2G1A5   18 1.89474 0.903563 0.161558
Q2G0P7   9 0.947368 -1.27278 0.943444
Q2FWV3   10 1.05263 0.903563 0.161558
Q2FW51   15 1.57895 0.903563 0.161558
Q2FVI4   24 2.52632 3.07991 0.0107511
Q2FVN7   19 2 3.07991 0.0107511
Q2FWP9   12 1.26316 0.903563 0.161558
Q2FXT2   23 2.42105 3.07991 0.0107511
P0A0F4   19 2 3.07991 0.0107511
Q2G126   18 1.89474 0.903563 0.161558
Q2FW82   6 0.631579 -1.27278 0.943444
Q2FY44   13 1.36842 0.903563 0.161558
Q2G0N9   24 2.52632 3.07991 0.0107511
Q2G0Z9   6 0.631579 -1.27278 0.943444
Q2FV81   17 1.78947 0.903563 0.161558
Q2FYC4   16 1.68421 0.903563 0.161558
Q2G178   25 2.63158 3.07991 0.0107511
Q2G079   10 1.05263 0.903563 0.161558
Q2G2B7   20 2.10526 3.07991 0.0107511
Q2FVF5   25 2.63158 3.07991 0.0107511
Q2G2W2   22 2.31579 3.07991 0.0107511
Q2G1I2   28 2.94737 3.07991 0.0107511
Q2G245   4 0.421053 -1.27278 0.943444
Q2G1H7   12 1.2 0.903563 0.161558
Q2FWF1   14 1.4 0.903563 0.161558
Q2FZZ9   15 1.5 0.903563 0.161558
Q2G1W3   20 2 3.07991 0.0107511
Q2G204   24 2.4 3.07991 0.0107511
Q2G1H1   9 0.9 -1.27278 0.943444
Q2FXK3   18 1.8 0.903563 0.161558
Q2G2H8   25 2.5 3.07991 0.0107511
Q2FZP9   26 2.6 3.07991 0.0107511
Q2FWI2   15 1.5 0.903563 0.161558
Q2FYZ6   9 0.9 -1.27278 0.943444
Q2FXS1   7 0.7 -1.27278 0.943444
Q2G200   15 1.5 0.903563 0.161558
Q2G2L5   5 0.5 -1.27278 0.943444
Q2FY73   15 1.5 0.903563 0.161558
Q2G177   7 0.7 -1.27278 0.943444
Q2G2F9   9 0.9 -1.27278 0.943444
Q2FV27   17 1.7 0.903563 0.161558
Q2FZ56   25 2.5 3.07991 0.0107511
Q2FVF3   6 0.6 -1.27278 0.943444
Q2G0B6   13 1.3 0.903563 0.161558
Q2G2S5   17 1.7 0.903563 0.161558
Q2FW68   12 1.2 0.903563 0.161558
Q2FWX7   8 0.8 -1.27278 0.943444
Q2FWB6   16 1.6 0.903563 0.161558
Q2FXA9   19 1.9 0.903563 0.161558
Q2FXP3   12 1.2 0.903563 0.161558
Q2FUX5   20 2 3.07991 0.0107511
Q2FZZ4   8 0.8 -1.27278 0.943444
Q2FX98   23 2.3 3.07991 0.0107511
Q2FV23   17 1.7 0.903563 0.161558
Q2FUR1   9 0.9 -1.27278 0.943444
Q2FY49   21 2.1 3.07991 0.0107511
Q2G017   14 1.4 0.903563 0.161558
Q2G2K9   14 1.4 0.903563 0.161558
Q2G2N9   22 2.2 3.07991 0.0107511
Q2G0E9   11 1.1 0.903563 0.161558
Q2FY19   14 1.4 0.903563 0.161558
Q2G1E3   13 1.3 0.903563 0.161558
Q2FW17   8 0.8 -1.27278 0.943444
Q2FWK9   16 1.6 0.903563 0.161558
Q2G2Q6   28 2.8 3.07991 0.0107511
Q2G2Q5   30 3 5.25625 0.000662855
Q2G1U9   22 2.2 3.07991 0.0107511
Q2G299   15 1.5 0.903563 0.161558
Q2FX75   12 1.2 0.903563 0.161558
Q2G058   24 2.4 3.07991 0.0107511
Q2G0E3   10 1 0.903563 0.161558
Q2FYK0   12 1.2 0.903563 0.161558
Q2G2K6   13 1.3 0.903563 0.161558
Q2FYN0   12 1.2 0.903563 0.161558
Q2FVK7   15 1.5 0.903563 0.161558
Q2FX15   23 2.3 3.07991 0.0107511
Q2FVN9   5 0.5 -1.27278 0.943444
Q2FWX0   7 0.7 -1.27278 0.943444
Q2G143   24 2.4 3.07991 0.0107511
Q2G0C7   20 2 3.07991 0.0107511
Q2G0K6   11 1.1 0.903563 0.161558
Q2FZZ1   8 0.8 -1.27278 0.943444
Q2FV13   19 1.9 0.903563 0.161558
Q2G128   9 0.9 -1.27278 0.943444
Q2FXU2   12 1.2 0.903563 0.161558
Q2G2R4   8 0.8 -1.27278 0.943444
Q2FXM1   10 1 0.903563 0.161558
Q8KQR1   11 1.1 0.903563 0.161558
Q2G2Q9   27 2.7 3.07991 0.0107511
Q2FVG9   7 0.7 -1.27278 0.943444
Q2FV56   6 0.6 -1.27278 0.943444
Q2FWG7   8 0.761905 -1.27278 0.943444
Q2G0T1   9 0.857143 -1.27278 0.943444
Q2FXB9   7 0.666667 -1.27278 0.943444
Q2FZP3   8 0.761905 -1.27278 0.943444
Q2FZQ2   7 0.666667 -1.27278 0.943444
Q2FXS4   20 1.90476 0.903563 0.161558
Q2FZ21   17 1.61905 0.903563 0.161558
Q2G2X2   13 1.2381 0.903563 0.161558
Q2FZF6   17 1.61905 0.903563 0.161558
Q2FYA0   13 1.2381 0.903563 0.161558
Q2G2A9   8 0.761905 -1.27278 0.943444
Q2FYB9   16 1.52381 0.903563 0.161558
Q2FYI4   12 1.14286 0.903563 0.161558
Q2FYL4   21 2 3.07991 0.0107511
Q2G1T0   9 0.857143 -1.27278 0.943444
Q2FXW7   18 1.71429 0.903563 0.161558
Q2FZA1   23 2.19048 3.07991 0.0107511
Q2FY76   13 1.2381 0.903563 0.161558
Q2FZ97   20 1.90476 0.903563 0.161558
Q2G1I4   7 0.666667 -1.27278 0.943444
Q2FYQ6   6 0.571429 -1.27278 0.943444
Q2FXL6   10 0.952381 -1.27278 0.943444
Q2G2G6   5 0.47619 -1.27278 0.943444
Q2FVH1   7 0.666667 -1.27278 0.943444
Q2FYA8   21 2 3.07991 0.0107511
Q2G2M5   16 1.52381 0.903563 0.161558
Q2FV99   14 1.33333 0.903563 0.161558
Q2G105   20 1.90476 0.903563 0.161558
Q2FW23   15 1.42857 0.903563 0.161558
Q2G012   8 0.761905 -1.27278 0.943444
Q2G2V5   14 1.33333 0.903563 0.161558
Q2FW07   15 1.42857 0.903563 0.161558
Q2G0F2   20 1.90476 0.903563 0.161558
Q2FZC9   7 0.666667 -1.27278 0.943444
Q2FXE9   8 0.761905 -1.27278 0.943444
Q2FV47   23 2.19048 3.07991 0.0107511
Q2G2Q8   28 2.66667 3.07991 0.0107511
Q2FYE7   14 1.33333 0.903563 0.161558
Q2FUT3   10 0.952381 -1.27278 0.943444
Q2G068   28 2.66667 3.07991 0.0107511
Q2G2D3   16 1.52381 0.903563 0.161558
Q2FYK4   15 1.42857 0.903563 0.161558
Q2FX36   19 1.80952 0.903563 0.161558
Q2G0A4   7 0.666667 -1.27278 0.943444
Q2G080   10 0.952381 -1.27278 0.943444
Q2FUT1   19 1.80952 0.903563 0.161558
Q2FYH3   23 2.19048 3.07991 0.0107511
Q2FXA7   12 1.14286 0.903563 0.161558
Q2G2Y6   11 1.04762 0.903563 0.161558
Q2FY55   16 1.52381 0.903563 0.161558
Q2FY61   19 1.80952 0.903563 0.161558
Q2G0E2   21 2 3.07991 0.0107511
Q2FVY1   11 1.04762 0.903563 0.161558
Q2FUV1   23 2.19048 3.07991 0.0107511
Q2FUS9   12 1.14286 0.903563 0.161558
Q2G1A1   19 1.80952 0.903563 0.161558
P60639   7 0.666667 -1.27278 0.943444
Q2FZE9   12 1.14286 0.903563 0.161558
Q2G1I9   15 1.42857 0.903563 0.161558
Q2FWN0   21 2 3.07991 0.0107511
Q2FZE3   19 1.80952 0.903563 0.161558
Q93Q23   4 0.380952 -1.27278 0.943444
Q2FWE9   13 1.2381 0.903563 0.161558
Q2FUS1   8 0.761905 -1.27278 0.943444
Q2FVM5   24 2.28571 3.07991 0.0107511
Q2G2N7   7 0.666667 -1.27278 0.943444
Q2FWG0   8 0.761905 -1.27278 0.943444
Q2FXV7   6 0.571429 -1.27278 0.943444
Q2FW69   7 0.666667 -1.27278 0.943444
P0A0F8   11 1.04762 0.903563 0.161558
Q2G055   17 1.61905 0.903563 0.161558
Q2FV37   6 0.571429 -1.27278 0.943444
Q2G225   7 0.666667 -1.27278 0.943444
Q2FXG2   13 1.2381 0.903563 0.161558
Q2FY87   11 1.04762 0.903563 0.161558
Q2FWR7   18 1.71429 0.903563 0.161558
Q2G1U6   18 1.71429 0.903563 0.161558
Q2G006   17 1.61905 0.903563 0.161558
Q2G2I6   8 0.727273 -1.27278 0.943444
Q2FWS1   11 1 0.903563 0.161558
Q2FYF5   16 1.45455 0.903563 0.161558
Q2G0F1   12 1.09091 0.903563 0.161558
Q2G0J2   18 1.63636 0.903563 0.161558
Q2FXE3   17 1.54545 0.903563 0.161558
Q2FYV8   15 1.36364 0.903563 0.161558
Q2G1X6   12 1.09091 0.903563 0.161558
Q2FUP5   15 1.36364 0.903563 0.161558
Q2G1A4   11 1 0.903563 0.161558
Q2G0H9   28 2.54545 3.07991 0.0107511
Q2G0M0   14 1.27273 0.903563 0.161558
Q2FYK6   18 1.63636 0.903563 0.161558
Q2G023   16 1.45455 0.903563 0.161558
Q2G0G2   23 2.09091 3.07991 0.0107511
Q2FXC0   20 1.81818 0.903563 0.161558
Q2FXF1   21 1.90909 0.903563 0.161558
Q2FW00   10 0.909091 -1.27278 0.943444
Q2G1E7   8 0.727273 -1.27278 0.943444
Q2FWE7   18 1.63636 0.903563 0.161558
Q2FY32   11 1 0.903563 0.161558
Q2FUU0   14 1.27273 0.903563 0.161558
Q2FVU5   24 2.18182 3.07991 0.0107511
Q2G062   20 1.81818 0.903563 0.161558
Q2FV26   10 0.909091 -1.27278 0.943444
Q2FW97   22 2 3.07991 0.0107511
Q2FZY8   8 0.727273 -1.27278 0.943444
Q2G277   9 0.818182 -1.27278 0.943444
Q2G0V1   6 0.545455 -1.27278 0.943444
Q2FWJ3   30 2.72727 3.07991 0.0107511
Q2G2J2   17 1.54545 0.903563 0.161558
Q2FVB0   7 0.636364 -1.27278 0.943444
Q2G278   18 1.63636 0.903563 0.161558
Q2G107   16 1.45455 0.903563 0.161558
P0A0M9   23 2.09091 3.07991 0.0107511
Q2G067   6 0.545455 -1.27278 0.943444
Q2FV55   17 1.54545 0.903563 0.161558
Q2G1L3   19 1.72727 0.903563 0.161558
Q2G2R0   9 0.818182 -1.27278 0.943444
Q2G2T3   13 1.18182 0.903563 0.161558
Q2FWA8   9 0.818182 -1.27278 0.943444
Q2G056   15 1.36364 0.903563 0.161558
Q2FWR1   14 1.27273 0.903563 0.161558
Q2FXP9   16 1.45455 0.903563 0.161558
Q2FZI4   11 1 0.903563 0.161558
Q2G2L7   26 2.36364 3.07991 0.0107511
Q2FVG1   8 0.727273 -1.27278 0.943444
Q2G1I7   24 2.18182 3.07991 0.0107511
Q2FVB6   9 0.818182 -1.27278 0.943444
Q2G001   21 1.90909 0.903563 0.161558
Q2FUX3   15 1.36364 0.903563 0.161558
Q2G1Q9   9 0.818182 -1.27278 0.943444
Q2G2S9   25 2.27273 3.07991 0.0107511
Q2FXZ8   13 1.18182 0.903563 0.161558
Q2FZI7   19 1.72727 0.903563 0.161558
Q2FUS6   19 1.72727 0.903563 0.161558
Q2FUZ6   16 1.45455 0.903563 0.161558
Q2FYQ9   22 2 3.07991 0.0107511
Q2FYS8   23 2.09091 3.07991 0.0107511
Q2FYS6   8 0.727273 -1.27278 0.943444
Q2FZG6   20 1.81818 0.903563 0.161558
Q2G1L9   6 0.545455 -1.27278 0.943444
Q2FXT3   19 1.72727 0.903563 0.161558
Q2FZN9   17 1.54545 0.903563 0.161558
Q2FW20   22 2 3.07991 0.0107511
Q2G0H3   15 1.36364 0.903563 0.161558
Q2FV98   18 1.63636 0.903563 0.161558
Q2FXR7   8 0.727273 -1.27278 0.943444
Q2G1T4   25 2.27273 3.07991 0.0107511
Q2FW38   11 1 0.903563 0.161558
Q2G2P6   12 1.09091 0.903563 0.161558
Q2FVL7   21 1.90909 0.903563 0.161558
Q2FVY2   21 1.90909 0.903563 0.161558
Q2FYZ0   15 1.36364 0.903563 0.161558
Q2FYW2   8 0.727273 -1.27278 0.943444
P60643   8 0.727273 -1.27278 0.943444
Q2G265   17 1.54545 0.903563 0.161558
Q2FV42   8 0.727273 -1.27278 0.943444
Q2FXN0   8 0.727273 -1.27278 0.943444
Q2G2D9   9 0.818182 -1.27278 0.943444
Q2FV75   15 1.36364 0.903563 0.161558
Q2FYE0   14 1.27273 0.903563 0.161558
Q2FX03   6 0.545455 -1.27278 0.943444
Q2FX89   13 1.18182 0.903563 0.161558
Q2FX43   15 1.36364 0.903563 0.161558
Q2FV69   11 0.956522 -1.27278 0.943444
P72360   9 0.782609 -1.27278 0.943444
Q2FVQ1   23 2 3.07991 0.0107511
Q2FYG7   28 2.43478 3.07991 0.0107511
Q2G1J8   6 0.521739 -1.27278 0.943444
Q2FW77   7 0.608696 -1.27278 0.943444
Q2FWI4   18 1.56522 0.903563 0.161558
Q2FX62   17 1.47826 0.903563 0.161558
Q2G0U6   25 2.17391 3.07991 0.0107511
Q2G0P2   20 1.73913 0.903563 0.161558
Q2G0B8   19 1.65217 0.903563 0.161558
Q2FVL3   6 0.521739 -1.27278 0.943444
Q2G1K8   22 1.91304 0.903563 0.161558
Q2G2R9   21 1.82609 0.903563 0.161558
Q2G2I3   9 0.782609 -1.27278 0.943444
Q2FY56   6 0.521739 -1.27278 0.943444
Q2G0B1   13 1.13043 0.903563 0.161558
Q2G1T1   15 1.30435 0.903563 0.161558
Q2FVX5   8 0.695652 -1.27278 0.943444
Q2G0H8   10 0.869565 -1.27278 0.943444
Q2FVT3   16 1.3913 0.903563 0.161558
Q2FWF6   13 1.13043 0.903563 0.161558
Q2FWZ6   19 1.65217 0.903563 0.161558
Q2FZ77   17 1.47826 0.903563 0.161558
Q2G0H0   15 1.30435 0.903563 0.161558
Q2G2G7   27 2.34783 3.07991 0.0107511
Q2G117   16 1.3913 0.903563 0.161558
Q2FXG9   17 1.47826 0.903563 0.161558
Q2FWE4   19 1.65217 0.903563 0.161558
Q2FUS0   30 2.6087 3.07991 0.0107511
Q2FWR3   9 0.782609 -1.27278 0.943444
Q2FYA9   13 1.13043 0.903563 0.161558
Q2G0Y5   19 1.65217 0.903563 0.161558
Q2FZZ8   19 1.65217 0.903563 0.161558
Q2G1Z6   10 0.869565 -1.27278 0.943444
Q2FX53   16 1.3913 0.903563 0.161558
Q2FZC4   17 1.47826 0.903563 0.161558
Q2FUS5   14 1.21739 0.903563 0.161558
Q2G1R0   9 0.782609 -1.27278 0.943444
Q2G0D5   9 0.782609 -1.27278 0.943444
Q2FY18   8 0.695652 -1.27278 0.943444
Q2FYH8   6 0.521739 -1.27278 0.943444
Q2G1F2   12 1.04348 0.903563 0.161558
Q2G0Q5   30 2.6087 3.07991 0.0107511
Q2FVR2   14 1.21739 0.903563 0.161558
Q2FZE7   12 1.04348 0.903563 0.161558
Q2G0I0   20 1.73913 0.903563 0.161558
Q2G0R1   13 1.13043 0.903563 0.161558
Q2G0L7   9 0.782609 -1.27278 0.943444
Q2FWI1   16 1.3913 0.903563 0.161558
Q2G0F7   7 0.608696 -1.27278 0.943444
Q2FXY3   17 1.47826 0.903563 0.161558
P0A084   22 1.91304 0.903563 0.161558
Q2G0G5   9 0.782609 -1.27278 0.943444
Q2FZE5   8 0.695652 -1.27278 0.943444
Q2G0A2   9 0.782609 -1.27278 0.943444
Q2FVE8   8 0.695652 -1.27278 0.943444
Q2G2M8   22 1.91304 0.903563 0.161558
Q2FYH7   10 0.869565 -1.27278 0.943444
Q2FVR8   24 2.08696 3.07991 0.0107511
Q2FZU9   20 1.73913 0.903563 0.161558
Q2FYX7   14 1.21739 0.903563 0.161558
Q2G280   17 1.47826 0.903563 0.161558
Q2FVG5   24 2.08696 3.07991 0.0107511
Q2FWX1   24 2.08696 3.07991 0.0107511
Q2FVB3   9 0.782609 -1.27278 0.943444
Q2G2A1   24 2.08696 3.07991 0.0107511
Q2G1W7   12 1.04348 0.903563 0.161558
Q2FW36   10 0.869565 -1.27278 0.943444
P31337   23 2 3.07991 0.0107511
Q2FXB8   10 0.869565 -1.27278 0.943444
Q2G2F3   22 1.91304 0.903563 0.161558
Q2FYM7   5 0.434783 -1.27278 0.943444
Q2FYB2   15 1.30435 0.903563 0.161558
Q2G2E2   22 1.83333 0.903563 0.161558
Q2G2G9   16 1.33333 0.903563 0.161558
Q2FVC5   16 1.33333 0.903563 0.161558
Q2G0T3   11 0.916667 -1.27278 0.943444
Q2G074   8 0.666667 -1.27278 0.943444
Q2G016   21 1.75 0.903563 0.161558
Q2G0G4   24 2 3.07991 0.0107511
Q2G2K1   18 1.5 0.903563 0.161558
Q2FXE1   14 1.16667 0.903563 0.161558
Q2FWD2   11 0.916667 -1.27278 0.943444
Q2G1Q0   18 1.5 0.903563 0.161558
Q2G073   8 0.666667 -1.27278 0.943444
Q2G1T7   15 1.25 0.903563 0.161558
Q2FVI3   16 1.33333 0.903563 0.161558
Q2FZ93   12 1 0.903563 0.161558
Q2FVQ7   19 1.58333 0.903563 0.161558
Q2G2B9   10 0.833333 -1.27278 0.943444
Q2FZN5   9 0.75 -1.27278 0.943444
Q2FY72   18 1.5 0.903563 0.161558
Q2G0A0   23 1.91667 0.903563 0.161558
Q2FZQ8   10 0.833333 -1.27278 0.943444
Q2FXP1   13 1.08333 0.903563 0.161558
P0A0B7   15 1.25 0.903563 0.161558
Q2FYW0   12 1 0.903563 0.161558
Q2G230   15 1.25 0.903563 0.161558
Q2G0H5   16 1.33333 0.903563 0.161558
Q2G0B7   14 1.16667 0.903563 0.161558
Q2G131   8 0.666667 -1.27278 0.943444
Q2G0Y4   17 1.41667 0.903563 0.161558
Q2G2L0   16 1.33333 0.903563 0.161558
Q2G101   17 1.41667 0.903563 0.161558
Q2G036   13 1.08333 0.903563 0.161558
Q2FXN3   9 0.75 -1.27278 0.943444
Q2FWY2   11 0.916667 -1.27278 0.943444
Q2FXK6   26 2.16667 3.07991 0.0107511
Q2G2Y3   17 1.41667 0.903563 0.161558
Q2G1P8   18 1.5 0.903563 0.161558
Q2G0N7   16 1.33333 0.903563 0.161558
Q2FW43   14 1.16667 0.903563 0.161558
Q2G2N4   22 1.83333 0.903563 0.161558
Q2FW59   26 2.16667 3.07991 0.0107511
Q2G1V0   8 0.666667 -1.27278 0.943444
Q2G010   15 1.25 0.903563 0.161558
Q2FWJ4   9 0.75 -1.27278 0.943444
Q2FUR3   23 1.91667 0.903563 0.161558
Q2FXE4   14 1.16667 0.903563 0.161558
Q2FY36   14 1.16667 0.903563 0.161558
Q2G1Q7   23 1.91667 0.903563 0.161558
Q2FX09   11 0.916667 -1.27278 0.943444
Q2G0Z1   28 2.33333 3.07991 0.0107511
Q2FWJ1   30 2.5 3.07991 0.0107511
Q2FUT4   19 1.58333 0.903563 0.161558
Q2FYI1   18 1.5 0.903563 0.161558
Q2FXQ8   14 1.16667 0.903563 0.161558
Q2FUZ0   26 2.16667 3.07991 0.0107511
P0A086   30 2.5 3.07991 0.0107511
Q2FZM0   8 0.666667 -1.27278 0.943444
Q2FXL3   17 1.41667 0.903563 0.161558
Q2G2K7   10 0.833333 -1.27278 0.943444
Q2FVL1   9 0.75 -1.27278 0.943444
Q2FW21   13 1.08333 0.903563 0.161558
Q2G201   20 1.66667 0.903563 0.161558
Q2FVV6   11 0.916667 -1.27278 0.943444
Q2FV03   15 1.25 0.903563 0.161558
Q2G2T2   10 0.833333 -1.27278 0.943444
Q2FZ44   14 1.16667 0.903563 0.161558
Q2G1N7   17 1.41667 0.903563 0.161558
Q2G172   8 0.666667 -1.27278 0.943444
Q2G208   20 1.66667 0.903563 0.161558
Q2FZR7   10 0.833333 -1.27278 0.943444
Q2G2K2   12 1 0.903563 0.161558
Q2FVA4   20 1.66667 0.903563 0.161558
Q2G0F5   8 0.666667 -1.27278 0.943444
Q2G0X0   17 1.41667 0.903563 0.161558
Q2FXU0   14 1.16667 0.903563 0.161558
Q2FXX9   14 1.16667 0.903563 0.161558
Q2G2K8   16 1.33333 0.903563 0.161558
Q2G0X1   19 1.52 0.903563 0.161558
Q2FXI8   16 1.28 0.903563 0.161558
Q2G0L1   24 1.92 0.903563 0.161558
Q2FX07   9 0.72 -1.27278 0.943444
Q2G139   18 1.44 0.903563 0.161558
Q2FUV5   28 2.24 3.07991 0.0107511
Q2FVD0   16 1.28 0.903563 0.161558
Q2FX10   12 0.96 -1.27278 0.943444
Q2G1W5   17 1.36 0.903563 0.161558
Q2G1Y7   17 1.36 0.903563 0.161558
Q2G190   19 1.52 0.903563 0.161558
Q2FV59   8 0.64 -1.27278 0.943444
Q2FZS3   16 1.28 0.903563 0.161558
Q2FX90   13 1.04 0.903563 0.161558
Q2FW85   9 0.72 -1.27278 0.943444
Q2FZ65   29 2.32 3.07991 0.0107511
Q2FXJ7   24 1.92 0.903563 0.161558
Q2FVW2   15 1.2 0.903563 0.161558
Q2G0H4   27 2.16 3.07991 0.0107511
Q2FVV4   9 0.72 -1.27278 0.943444
Q2FUR9   9 0.72 -1.27278 0.943444
Q2FW06   11 0.88 -1.27278 0.943444
Q2FY84   15 1.2 0.903563 0.161558
Q2G132   20 1.6 0.903563 0.161558
Q2G0C9   17 1.36 0.903563 0.161558
Q2G2N1   7 0.56 -1.27278 0.943444
Q2FVF2   9 0.72 -1.27278 0.943444
Q2FZ30   14 1.12 0.903563 0.161558
Q2FXX8   18 1.44 0.903563 0.161558
Q2FZX6   11 0.88 -1.27278 0.943444
Q2G1Z2   8 0.64 -1.27278 0.943444
Q2G0G7   26 2.08 3.07991 0.0107511
Q2FV53   22 1.76 0.903563 0.161558
Q2FV28   12 0.96 -1.27278 0.943444
Q2G097   24 1.92 0.903563 0.161558
Q2FZC5   18 1.44 0.903563 0.161558
Q2FY77   17 1.36 0.903563 0.161558
Q2FVA9   14 1.12 0.903563 0.161558
Q2G2W5   11 0.88 -1.27278 0.943444
Q2FX97   13 1.04 0.903563 0.161558
Q2G1F3   18 1.44 0.903563 0.161558
Q2FYU1   11 0.88 -1.27278 0.943444
Q2FUP6   13 1.04 0.903563 0.161558
Q2G2U7   11 0.88 -1.27278 0.943444
Q2FY09   15 1.2 0.903563 0.161558
Q2G1J6   17 1.36 0.903563 0.161558
Q2G059   26 2.08 3.07991 0.0107511
Q2FVK5   5 0.4 -1.27278 0.943444
Q2G0H7   22 1.76 0.903563 0.161558
Q2FWN2   6 0.48 -1.27278 0.943444
Q2FYV7   21 1.68 0.903563 0.161558
Q2G236   10 0.8 -1.27278 0.943444
Q2FZR6   8 0.64 -1.27278 0.943444
Q2G1P9   18 1.44 0.903563 0.161558
Q2G0R9   20 1.6 0.903563 0.161558
Q2FUZ9   10 0.8 -1.27278 0.943444
Q2FVP2   21 1.68 0.903563 0.161558
Q2FXC8   18 1.44 0.903563 0.161558
Q2FVC4   17 1.36 0.903563 0.161558
Q2FZ29   31 2.48 3.07991 0.0107511
Q2FYR8   15 1.15385 0.903563 0.161558
Q2FY23   17 1.30769 0.903563 0.161558
Q2G0D4   19 1.46154 0.903563 0.161558
Q2FZ38   22 1.69231 0.903563 0.161558
Q2FXH1   10 0.769231 -1.27278 0.943444
Q2FXZ9   19 1.46154 0.903563 0.161558
Q2G1V3   7 0.538462 -1.27278 0.943444
Q2FVZ0   10 0.769231 -1.27278 0.943444
Q2FV95   8 0.615385 -1.27278 0.943444
Q2G196   18 1.38462 0.903563 0.161558
Q2FZ61   14 1.07692 0.903563 0.161558
Q2FW27   16 1.23077 0.903563 0.161558
Q2FWH2   12 0.923077 -1.27278 0.943444
Q2FZQ9   7 0.538462 -1.27278 0.943444
Q2FWQ9   16 1.23077 0.903563 0.161558
Q2G1N5   9 0.692308 -1.27278 0.943444
Q2FZP8   8 0.615385 -1.27278 0.943444
Q2FXC2   20 1.53846 0.903563 0.161558
Q2G0X9   16 1.23077 0.903563 0.161558
Q2FX08   9 0.692308 -1.27278 0.943444
Q2FUV2   20 1.53846 0.903563 0.161558
Q2FZT8   16 1.23077 0.903563 0.161558
Q2G2N2   6 0.461538 -1.27278 0.943444
Q2G0M1   15 1.15385 0.903563 0.161558
Q2FVX8   21 1.61538 0.903563 0.161558
Q2G220   11 0.846154 -1.27278 0.943444
Q2FW37   25 1.92308 0.903563 0.161558
Q2G203   22 1.69231 0.903563 0.161558
Q2FY89   13 1 0.903563 0.161558
Q2G1K7   20 1.53846 0.903563 0.161558
Q2G013   11 0.846154 -1.27278 0.943444
Q2FV91   10 0.769231 -1.27278 0.943444
Q2FW92   25 1.92308 0.903563 0.161558
Q2G1U5   24 1.84615 0.903563 0.161558
Q2G2A6   14 1.07692 0.903563 0.161558
Q2G0G9   19 1.46154 0.903563 0.161558
P0A088   14 1.07692 0.903563 0.161558
Q2G0B4   9 0.692308 -1.27278 0.943444
Q2G0X7   18 1.38462 0.903563 0.161558
Q2G0S0   13 1 0.903563 0.161558
Q2FW12   25 1.92308 0.903563 0.161558
Q2G0J7   13 1 0.903563 0.161558
Q2FW76   8 0.615385 -1.27278 0.943444
Q2G1Z7   11 0.846154 -1.27278 0.943444
Q2G2S1   23 1.76923 0.903563 0.161558
Q2G1B1   23 1.76923 0.903563 0.161558
Q2FVP3   11 0.846154 -1.27278 0.943444
Q2G1V1   22 1.69231 0.903563 0.161558
Q2G1H8   23 1.76923 0.903563 0.161558
Q2G149   19 1.46154 0.903563 0.161558
Q2FXC7   15 1.15385 0.903563 0.161558
Q2G019   21 1.61538 0.903563 0.161558
Q2FWL6   14 1.07692 0.903563 0.161558
Q2G199   9 0.692308 -1.27278 0.943444
Q2FY41   8 0.615385 -1.27278 0.943444
Q2FX33   15 1.15385 0.903563 0.161558
Q2G181   22 1.69231 0.903563 0.161558
Q2FVT1   8 0.615385 -1.27278 0.943444
Q2G0Z5   29 2.23077 3.07991 0.0107511
Q2FZC7   22 1.69231 0.903563 0.161558
Q2G1U0   16 1.23077 0.903563 0.161558
Q2FW18   22 1.69231 0.903563 0.161558
Q2G0H1   22 1.69231 0.903563 0.161558
Q2FX22   14 1.07692 0.903563 0.161558
Q2G157   14 1.07692 0.903563 0.161558
Q2G2J5   16 1.23077 0.903563 0.161558
Q2FZH9   9 0.692308 -1.27278 0.943444
Q2FZA6   7 0.538462 -1.27278 0.943444
Q2G1N6   7 0.538462 -1.27278 0.943444
Q2FVR4   11 0.846154 -1.27278 0.943444
Q2FY13   21 1.61538 0.903563 0.161558
Q2G025   12 0.923077 -1.27278 0.943444
Q2FV36   10 0.769231 -1.27278 0.943444
Q2G0W9   17 1.30769 0.903563 0.161558
Q2G0L0   14 1.07692 0.903563 0.161558
Q2FUR2   19 1.46154 0.903563 0.161558
Q2FVJ9   23 1.76923 0.903563 0.161558
Q2G1S8   19 1.40741 0.903563 0.161558
Q2FVJ5   19 1.40741 0.903563 0.161558
Q2FZ39   16 1.18519 0.903563 0.161558
Q2FWP6   14 1.03704 0.903563 0.161558
Q2FVB4   23 1.7037 0.903563 0.161558
Q2G0V7   13 0.962963 -1.27278 0.943444
Q2FUV4   16 1.18519 0.903563 0.161558
Q2FYG5   16 1.18519 0.903563 0.161558
Q2FW71   9 0.666667 -1.27278 0.943444
Q2FZB1   21 1.55556 0.903563 0.161558
Q2G0Y9   18 1.33333 0.903563 0.161558
Q2G0X4   19 1.40741 0.903563 0.161558
Q2FZL2   20 1.48148 0.903563 0.161558
Q2FVS1   16 1.18519 0.903563 0.161558
Q2G099   12 0.888889 -1.27278 0.943444
Q2FZN0   12 0.888889 -1.27278 0.943444
Q2FZ50   15 1.11111 0.903563 0.161558
Q2G0X8   19 1.40741 0.903563 0.161558
Q2G167   18 1.33333 0.903563 0.161558
Q2G086   12 0.888889 -1.27278 0.943444
Q2G0D0   27 2 3.07991 0.0107511
Q2FWG3   13 0.962963 -1.27278 0.943444
Q2G228   16 1.18519 0.903563 0.161558
Q2FWW8   21 1.55556 0.903563 0.161558
Q2FYL0   16 1.18519 0.903563 0.161558
Q2FXX2   15 1.11111 0.903563 0.161558
Q2G0C4   9 0.666667 -1.27278 0.943444
Q2FZA2   13 0.962963 -1.27278 0.943444
Q2FWL0   20 1.48148 0.903563 0.161558
Q2FUY9   23 1.7037 0.903563 0.161558
Q2G0T8   27 2 3.07991 0.0107511
Q2FWK0   18 1.33333 0.903563 0.161558
Q2G0D9   22 1.62963 0.903563 0.161558
Q2FZF3   17 1.25926 0.903563 0.161558
Q2FZ17   21 1.55556 0.903563 0.161558
Q2G0T6   20 1.48148 0.903563 0.161558
Q2G140   7 0.518519 -1.27278 0.943444
Q2G2F2   7 0.518519 -1.27278 0.943444
Q2FXG0   15 1.11111 0.903563 0.161558
Q2FWR4   16 1.18519 0.903563 0.161558
Q2G195   17 1.25926 0.903563 0.161558
Q2FVY4   20 1.48148 0.903563 0.161558
Q2G1I6   14 1.03704 0.903563 0.161558
Q2FVD5   15 1.11111 0.903563 0.161558
Q2FZM1   23 1.7037 0.903563 0.161558
Q2FVG0   19 1.40741 0.903563 0.161558
Q2FZM7   18 1.33333 0.903563 0.161558
Q2FZB2   20 1.48148 0.903563 0.161558
Q2G287   19 1.40741 0.903563 0.161558
Q2FWG4   10 0.740741 -1.27278 0.943444
Q2G2B3   9 0.666667 -1.27278 0.943444
Q2FY48   11 0.814815 -1.27278 0.943444
Q9ZNI1   19 1.40741 0.903563 0.161558
Q2FV94   24 1.77778 0.903563 0.161558
Q2G2X5   9 0.666667 -1.27278 0.943444
Q2FVX6   15 1.11111 0.903563 0.161558
Q2G060   13 0.962963 -1.27278 0.943444
Q2FVG2   12 0.888889 -1.27278 0.943444
Q2G1Q1   20 1.48148 0.903563 0.161558
Q2G1F1   14 1.03704 0.903563 0.161558
Q2FXC5   18 1.33333 0.903563 0.161558
Q2G2B0   8 0.592593 -1.27278 0.943444
Q2FXR6   10 0.740741 -1.27278 0.943444
Q2FXE0   20 1.48148 0.903563 0.161558
Q2FUY3   15 1.11111 0.903563 0.161558
Q2G1S6   14 1.03704 0.903563 0.161558
Q2FVE9   7 0.518519 -1.27278 0.943444
Q2FVU7   12 0.888889 -1.27278 0.943444
Q2FVM7   12 0.888889 -1.27278 0.943444
Q2FVU6   9 0.666667 -1.27278 0.943444
Q2FVA1   22 1.62963 0.903563 0.161558
Q2FWB8   16 1.18519 0.903563 0.161558
Q2FYR5   16 1.18519 0.903563 0.161558
Q2G261   23 1.7037 0.903563 0.161558
Q2G264   35 2.59259 3.07991 0.0107511
Q2G0U4   13 0.962963 -1.27278 0.943444
Q2G226   9 0.666667 -1.27278 0.943444
Q2FZT7   15 1.11111 0.903563 0.161558
Q2FXJ4   14 1.03704 0.903563 0.161558
Q2G047   14 1.03704 0.903563 0.161558
Q2FWD9   12 0.888889 -1.27278 0.943444
Q2FZH2   20 1.48148 0.903563 0.161558
Q2G044   14 1.03704 0.903563 0.161558
Q2FVZ8   9 0.666667 -1.27278 0.943444
Q2G1C5   9 0.666667 -1.27278 0.943444
Q2G1Z1   15 1.11111 0.903563 0.161558
Q2G135   13 0.962963 -1.27278 0.943444
Q2FVE5   14 1.03704 0.903563 0.161558
Q2FZ70   20 1.48148 0.903563 0.161558
Q2G2A0   17 1.25926 0.903563 0.161558
Q2G224   15 1.07143 0.903563 0.161558
P0A0K3   13 0.928571 -1.27278 0.943444
Q2G1A8   16 1.14286 0.903563 0.161558
Q2G1P5   9 0.642857 -1.27278 0.943444
Q2FV93   6 0.428571 -1.27278 0.943444
Q2FXC4   17 1.21429 0.903563 0.161558
Q2FY74   14 1 0.903563 0.161558
Q2G1M1   14 1 0.903563 0.161558
Q9EZ11   18 1.28571 0.903563 0.161558
Q2FZB3   20 1.42857 0.903563 0.161558
Q2G1V2   17 1.21429 0.903563 0.161558
Q2FVM8   13 0.928571 -1.27278 0.943444
Q2FVR1   17 1.21429 0.903563 0.161558
Q2FXC3   18 1.28571 0.903563 0.161558
Q2FUV6   20 1.42857 0.903563 0.161558
Q2G1D7   22 1.57143 0.903563 0.161558
Q2FXR2   20 1.42857 0.903563 0.161558
Q2FW83   10 0.714286 -1.27278 0.943444
Q2G2X7   19 1.35714 0.903563 0.161558
Q2FVM4   7 0.5 -1.27278 0.943444
P0A0J3   25 1.78571 0.903563 0.161558
Q2G2L8   14 1 0.903563 0.161558
Q2FZ27   24 1.71429 0.903563 0.161558
Q2FZ53   13 0.928571 -1.27278 0.943444
Q2G154   17 1.21429 0.903563 0.161558
Q2FZS4   10 0.714286 -1.27278 0.943444
Q2FYQ5   8 0.571429 -1.27278 0.943444
Q2FZL6   15 1.07143 0.903563 0.161558
Q2FWB9   16 1.14286 0.903563 0.161558
Q2FUQ4   18 1.28571 0.903563 0.161558
Q2G293   27 1.92857 0.903563 0.161558
Q2FZS5   21 1.5 0.903563 0.161558
Q2FYP9   9 0.642857 -1.27278 0.943444
Q2G0K7   18 1.28571 0.903563 0.161558
Q2FVV2   12 0.857143 -1.27278 0.943444
Q2FVN0   20 1.42857 0.903563 0.161558
Q2FX00   17 1.21429 0.903563 0.161558
Q2G1I0   11 0.785714 -1.27278 0.943444
Q2FXI2   16 1.14286 0.903563 0.161558
Q2G2X1   11 0.785714 -1.27278 0.943444
Q2FYG6   12 0.857143 -1.27278 0.943444
Q2FXH0   15 1.07143 0.903563 0.161558
Q2FXU7   16 1.14286 0.903563 0.161558
Q2G170   18 1.28571 0.903563 0.161558
Q2FVQ9   19 1.35714 0.903563 0.161558
Q2FWV2   20 1.42857 0.903563 0.161558
Q2FVI5   10 0.714286 -1.27278 0.943444
Q2FUW0   21 1.5 0.903563 0.161558
Q2FXB7   15 1.07143 0.903563 0.161558
Q2G0J8   25 1.78571 0.903563 0.161558
Q2FXB5   15 1.07143 0.903563 0.161558
Q2FYE9   6 0.428571 -1.27278 0.943444
Q2FVE2   11 0.785714 -1.27278 0.943444
Q2G2V6   17 1.21429 0.903563 0.161558
O08387   16 1.14286 0.903563 0.161558
Q2FZ14   15 1.07143 0.903563 0.161558
Q2FXW3   19 1.35714 0.903563 0.161558
Q2FYQ8   19 1.35714 0.903563 0.161558
Q2G2D6   16 1.14286 0.903563 0.161558
Q2G2T7   20 1.42857 0.903563 0.161558
Q2FYP8   13 0.928571 -1.27278 0.943444
Q2FZ25   16 1.14286 0.903563 0.161558
Q2FY65   25 1.78571 0.903563 0.161558
Q2G2T1   13 0.928571 -1.27278 0.943444
Q2G1N0   9 0.642857 -1.27278 0.943444
Q2G110   10 0.714286 -1.27278 0.943444
Q2G1E1   14 1 0.903563 0.161558
Q2G2F1   23 1.64286 0.903563 0.161558
Q2FXE8   15 1.07143 0.903563 0.161558
Q2FZ06   19 1.35714 0.903563 0.161558
Q2FVH2   9 0.642857 -1.27278 0.943444
Q2FYV6   24 1.71429 0.903563 0.161558
Q2FZJ3   22 1.51724 0.903563 0.161558
Q2G095   22 1.51724 0.903563 0.161558
Q2G2Y0   23 1.58621 0.903563 0.161558
Q2G2W3   18 1.24138 0.903563 0.161558
Q2FY07   18 1.24138 0.903563 0.161558
Q2FXW8   22 1.51724 0.903563 0.161558
Q2FUR6   22 1.51724 0.903563 0.161558
Q2FVW6   7 0.482759 -1.27278 0.943444
Q2G1X0   11 0.758621 -1.27278 0.943444
Q2G1F6   8 0.551724 -1.27278 0.943444
Q2FVK8   15 1.03448 0.903563 0.161558
Q2G158   12 0.827586 -1.27278 0.943444
Q2G118   15 1.03448 0.903563 0.161558
Q2G077   8 0.551724 -1.27278 0.943444
Q2G0E0   21 1.44828 0.903563 0.161558
Q2G263   24 1.65517 0.903563 0.161558
Q2FUU1   15 1.03448 0.903563 0.161558
Q2G1X7   17 1.17241 0.903563 0.161558
Q2G1C0   19 1.31034 0.903563 0.161558
Q2FVB9   9 0.62069 -1.27278 0.943444
Q2G273   13 0.896552 -1.27278 0.943444
Q53726   16 1.10345 0.903563 0.161558
Q2G2W9   16 1.10345 0.903563 0.161558
Q2FZ22   24 1.65517 0.903563 0.161558
Q2G2U1   26 1.7931 0.903563 0.161558
Q2FXW6   12 0.827586 -1.27278 0.943444
Q2G0P9   9 0.62069 -1.27278 0.943444
Q2FYE3   23 1.58621 0.903563 0.161558
Q2FXU3   22 1.51724 0.903563 0.161558
Q2G052   19 1.31034 0.903563 0.161558
Q2FZM6   18 1.24138 0.903563 0.161558
Q2FX25   18 1.24138 0.903563 0.161558
Q2FX05   23 1.58621 0.903563 0.161558
Q2G1P2   9 0.62069 -1.27278 0.943444
Q2G2C4   19 1.31034 0.903563 0.161558
Q2G165   7 0.482759 -1.27278 0.943444
Q2FXK8   6 0.413793 -1.27278 0.943444
Q2FWP1   19 1.31034 0.903563 0.161558
Q2FVU1   9 0.62069 -1.27278 0.943444
Q2FZ78   21 1.44828 0.903563 0.161558
Q2G0P0   24 1.65517 0.903563 0.161558
Q2FXX3   7 0.482759 -1.27278 0.943444
Q2FVX2   26 1.7931 0.903563 0.161558
Q2G0Q7   15 1.03448 0.903563 0.161558
Q2FXS6   12 0.827586 -1.27278 0.943444
Q2FUZ1   21 1.44828 0.903563 0.161558
Q2FZ87   14 0.965517 -1.27278 0.943444
Q2FXF4   17 1.17241 0.903563 0.161558
Q2G1G4   10 0.689655 -1.27278 0.943444
Q2FWE6   19 1.31034 0.903563 0.161558
Q2G2U2   20 1.37931 0.903563 0.161558
Q2FY17   18 1.24138 0.903563 0.161558
Q2FVU3   11 0.758621 -1.27278 0.943444
Q2FVK1   12 0.827586 -1.27278 0.943444
Q2G0K5   16 1.10345 0.903563 0.161558
Q2G2X8   16 1.10345 0.903563 0.161558
Q2FYZ7   18 1.24138 0.903563 0.161558
Q2FWG1   20 1.37931 0.903563 0.161558
Q2G1Q6   19 1.31034 0.903563 0.161558
Q2G2X9   18 1.24138 0.903563 0.161558
Q2FWN9   11 0.758621 -1.27278 0.943444
Q2FYZ2   17 1.17241 0.903563 0.161558
Q2FZJ1   15 1.03448 0.903563 0.161558
Q2G002   13 0.896552 -1.27278 0.943444
Q2FVL4   18 1.24138 0.903563 0.161558
Q2G2M7   18 1.24138 0.903563 0.161558
Q2FWH6   17 1.17241 0.903563 0.161558
Q2FXQ3   22 1.51724 0.903563 0.161558
Q2G129   8 0.551724 -1.27278 0.943444
Q7BHL7   19 1.31034 0.903563 0.161558
Q2FZ71   14 0.965517 -1.27278 0.943444
Q2FZ88   17 1.13333 0.903563 0.161558
Q2FV22   23 1.53333 0.903563 0.161558
Q2FYM3   20 1.33333 0.903563 0.161558
Q2FY06   20 1.33333 0.903563 0.161558
Q2FXB0   11 0.733333 -1.27278 0.943444
Q2FX87   19 1.26667 0.903563 0.161558
Q2FZ33   18 1.2 0.903563 0.161558
Q2G0J1   27 1.8 0.903563 0.161558
Q2FUT7   22 1.46667 0.903563 0.161558
Q2FZH1   24 1.6 0.903563 0.161558
Q2FVX3   29 1.93333 0.903563 0.161558
Q2FWC6   17 1.13333 0.903563 0.161558
Q2FXN6   19 1.26667 0.903563 0.161558
Q2FY79   17 1.13333 0.903563 0.161558
Q2FZ23   20 1.33333 0.903563 0.161558
Q2FVF1   17 1.13333 0.903563 0.161558
Q2FWM5   23 1.53333 0.903563 0.161558
Q2G061   25 1.66667 0.903563 0.161558
Q2FWL7   14 0.933333 -1.27278 0.943444
Q2FVK3   11 0.733333 -1.27278 0.943444
Q2FX19   17 1.13333 0.903563 0.161558
Q2G2U6   16 1.06667 0.903563 0.161558
Q2G1S5   23 1.53333 0.903563 0.161558
Q2FVS9   16 1.06667 0.903563 0.161558
Q2G1M7   17 1.13333 0.903563 0.161558
Q2FW50   20 1.33333 0.903563 0.161558
Q2G2L1   22 1.46667 0.903563 0.161558
Q2FWB1   18 1.2 0.903563 0.161558
Q2FXA8   27 1.8 0.903563 0.161558
Q2FV20   23 1.53333 0.903563 0.161558
Q2FUY1   18 1.2 0.903563 0.161558
Q2FYJ1   17 1.13333 0.903563 0.161558
Q2G043   15 1 0.903563 0.161558
Q2FZ43   16 1.06667 0.903563 0.161558
Q9KJN4   18 1.2 0.903563 0.161558
Q2G194   15 1 0.903563 0.161558
Q2G0F0   16 1.06667 0.903563 0.161558
Q2G2G2   17 1.13333 0.903563 0.161558
Q2G0I8   29 1.93333 0.903563 0.161558
Q2FXG5   16 1.06667 0.903563 0.161558
Q2G2S6   18 1.2 0.903563 0.161558
Q53700   18 1.2 0.903563 0.161558
Q2G0D8   22 1.46667 0.903563 0.161558
P60430   11 0.733333 -1.27278 0.943444
Q2FV41   19 1.26667 0.903563 0.161558
Q2FXZ5   18 1.2 0.903563 0.161558
Q2FZL0   9 0.6 -1.27278 0.943444
Q2FY99   22 1.46667 0.903563 0.161558
Q2FX95   26 1.73333 0.903563 0.161558
Q2FYR6   16 1.06667 0.903563 0.161558
Q2FUW2   16 1.06667 0.903563 0.161558
Q2FVL2   20 1.33333 0.903563 0.161558
Q2G2L4   8 0.533333 -1.27278 0.943444
Q2FXB1   12 0.8 -1.27278 0.943444
Q2FZY7   20 1.33333 0.903563 0.161558
Q2FVN1   9 0.6 -1.27278 0.943444
Q2G1S1   33 2.2 3.07991 0.0107511
Q2FXK4   16 1.06667 0.903563 0.161558
Q2FXM6   17 1.13333 0.903563 0.161558
Q2FZJ6   15 1 0.903563 0.161558
Q2FVT4   17 1.13333 0.903563 0.161558
Q2FYW1   22 1.46667 0.903563 0.161558
Q2FYZ3   16 1.06667 0.903563 0.161558
Q2FXX5   21 1.4 0.903563 0.161558
Q2FWM4   14 0.933333 -1.27278 0.943444
Q2G2L3   16 1.06667 0.903563 0.161558
Q2FYR3   15 1 0.903563 0.161558
Q2G0I9   28 1.86667 0.903563 0.161558
Q2G0M2   14 0.933333 -1.27278 0.943444
Q2G272   22 1.46667 0.903563 0.161558
Q2FXL4   18 1.2 0.903563 0.161558
Q2G0U9   22 1.46667 0.903563 0.161558
Q2FVE4   21 1.4 0.903563 0.161558
Q2FVC6   28 1.86667 0.903563 0.161558
Q2FV19   20 1.33333 0.903563 0.161558
Q2G0S8   36 2.4 3.07991 0.0107511
Q2G2G3   8 0.533333 -1.27278 0.943444
Q2G2X0   19 1.22581 0.903563 0.161558
Q2G0F3   16 1.03226 0.903563 0.161558
Q2G037   25 1.6129 0.903563 0.161558
Q2G1G6   14 0.903226 -1.27278 0.943444
Q2FWP0   17 1.09677 0.903563 0.161558
Q2FY29   17 1.09677 0.903563 0.161558
Q2FXQ4   11 0.709677 -1.27278 0.943444
Q2G0S7   16 1.03226 0.903563 0.161558
Q2FZX7   14 0.903226 -1.27278 0.943444
Q2G0E6   8 0.516129 -1.27278 0.943444
Q2FY37   26 1.67742 0.903563 0.161558
Q2FYQ0   22 1.41935 0.903563 0.161558
Q2FUV3   17 1.09677 0.903563 0.161558
Q2FYV2   22 1.41935 0.903563 0.161558
Q2FVS4   17 1.09677 0.903563 0.161558
Q2G2M3   16 1.03226 0.903563 0.161558
Q2FVM6   28 1.80645 0.903563 0.161558
Q2G292   13 0.83871 -1.27278 0.943444
Q2FXH7   24 1.54839 0.903563 0.161558
Q2FYQ7   19 1.22581 0.903563 0.161558
Q2FWG2   26 1.67742 0.903563 0.161558
Q2G159   23 1.48387 0.903563 0.161558
Q2FX96   32 2.06452 3.07991 0.0107511
Q2FV83   18 1.16129 0.903563 0.161558
Q2G2D8   16 1.03226 0.903563 0.161558
Q2FYJ4   8 0.516129 -1.27278 0.943444
Q2G1E8   8 0.516129 -1.27278 0.943444
Q2FVK2   11 0.709677 -1.27278 0.943444
Q2FZP1   11 0.709677 -1.27278 0.943444
Q2FXI0   28 1.80645 0.903563 0.161558
Q2G134   8 0.516129 -1.27278 0.943444
Q2FZZ6   22 1.41935 0.903563 0.161558
Q2G1Z3   27 1.74194 0.903563 0.161558
Q2G030   18 1.16129 0.903563 0.161558
Q2FV21   16 1.03226 0.903563 0.161558
Q9RQP6   9 0.580645 -1.27278 0.943444
Q2FZ62   18 1.16129 0.903563 0.161558
Q2FZQ7   13 0.83871 -1.27278 0.943444
Q2G0F4   12 0.774194 -1.27278 0.943444
Q2FWE0   19 1.22581 0.903563 0.161558
Q2FVS0   11 0.709677 -1.27278 0.943444
Q2FUT6   33 2.12903 3.07991 0.0107511
Q2FUQ5   17 1.09677 0.903563 0.161558
Q2FZJ9   18 1.16129 0.903563 0.161558
Q2FY81   26 1.67742 0.903563 0.161558
Q2G0K8   18 1.16129 0.903563 0.161558
Q2G262   10 0.645161 -1.27278 0.943444
Q2G0E1   23 1.48387 0.903563 0.161558
Q2FWD3   17 1.09677 0.903563 0.161558
Q2FXA4   16 1.03226 0.903563 0.161558
Q2FVF0   21 1.35484 0.903563 0.161558
Q2FWW9   20 1.29032 0.903563 0.161558
Q2FZ54   21 1.35484 0.903563 0.161558
P0A0J0   10 0.645161 -1.27278 0.943444
Q2G1G1   17 1.09677 0.903563 0.161558
Q2FWA1   19 1.22581 0.903563 0.161558
Q2FXN1   22 1.41935 0.903563 0.161558
Q2G2T4   18 1.16129 0.903563 0.161558
Q2FZW9   15 0.967742 -1.27278 0.943444
Q2FV90   16 1.03226 0.903563 0.161558
Q2FWB3   17 1.09677 0.903563 0.161558
Q2G0Q0   13 0.83871 -1.27278 0.943444
Q2FY10   18 1.16129 0.903563 0.161558
Q2FXM0   15 0.967742 -1.27278 0.943444
Q2G1S2   14 0.903226 -1.27278 0.943444
Q2FXY5   16 1 0.903563 0.161558
Q2FXV3   17 1.0625 0.903563 0.161558
Q2FXG3   13 0.8125 -1.27278 0.943444
Q2FVA8   19 1.1875 0.903563 0.161558
Q2G2C2   14 0.875 -1.27278 0.943444
Q2FYU2   22 1.375 0.903563 0.161558
Q2FYK5   23 1.4375 0.903563 0.161558
Q2FW35   23 1.4375 0.903563 0.161558
Q2FY52   16 1 0.903563 0.161558
Q9RQP9   22 1.375 0.903563 0.161558
Q2G039   15 0.9375 -1.27278 0.943444
Q2G1E4   18 1.125 0.903563 0.161558
Q2G0B0   20 1.25 0.903563 0.161558
Q2FXI7   27 1.6875 0.903563 0.161558
Q2FWN7   16 1 0.903563 0.161558
Q2FV66   15 0.9375 -1.27278 0.943444
Q2FYJ5   11 0.6875 -1.27278 0.943444
Q2FYC9   15 0.9375 -1.27278 0.943444
Q2FZC6   16 1 0.903563 0.161558
Q2FXW4   19 1.1875 0.903563 0.161558
Q2FXI1   23 1.4375 0.903563 0.161558
Q2FZF9   19 1.1875 0.903563 0.161558
Q2G171   7 0.4375 -1.27278 0.943444
Q2G2P8   21 1.3125 0.903563 0.161558
Q2G2V9   23 1.4375 0.903563 0.161558
Q2FV31   23 1.4375 0.903563 0.161558
Q9KJN3   17 1.0625 0.903563 0.161558
Q2FZV5   8 0.5 -1.27278 0.943444
Q2FWC4   22 1.375 0.903563 0.161558
Q2FYT0   6 0.375 -1.27278 0.943444
Q2G145   20 1.25 0.903563 0.161558
Q2G0J0   28 1.75 0.903563 0.161558
Q2FZQ3   14 0.875 -1.27278 0.943444
Q2FYE5   26 1.625 0.903563 0.161558
Q2FWN5   12 0.75 -1.27278 0.943444
Q2FY24   19 1.1875 0.903563 0.161558
Q2FVW7   20 1.25 0.903563 0.161558
Q2FZ91   20 1.25 0.903563 0.161558
Q2FWL2   21 1.3125 0.903563 0.161558
Q2FZQ6   24 1.5 0.903563 0.161558
P02976   9 0.5625 -1.27278 0.943444
Q2G0R7   8 0.5 -1.27278 0.943444
Q2FUU2   17 1.0625 0.903563 0.161558
Q2FZG1   22 1.375 0.903563 0.161558
Q2G0Z4   8 0.5 -1.27278 0.943444
Q2FZ81   20 1.25 0.903563 0.161558
Q2G2J8   14 0.875 -1.27278 0.943444
Q2FZD7   28 1.75 0.903563 0.161558
Q2G288   21 1.3125 0.903563 0.161558
Q2FW52   20 1.25 0.903563 0.161558
Q2FVX4   23 1.4375 0.903563 0.161558
Q2FVN5   8 0.5 -1.27278 0.943444
Q2FY88   16 1 0.903563 0.161558
Q2FWC9   25 1.5625 0.903563 0.161558
Q2FZS7   17 1.0625 0.903563 0.161558
Q2FZ63   14 0.875 -1.27278 0.943444
Q2G1L8   22 1.375 0.903563 0.161558
Q2FV17   17 1.0625 0.903563 0.161558
Q2FVT8   12 0.75 -1.27278 0.943444
Q2G0W8   21 1.3125 0.903563 0.161558
Q2FV07   21 1.3125 0.903563 0.161558
Q2G0Q1   18 1.125 0.903563 0.161558
Q2FY69   14 0.875 -1.27278 0.943444
Q2FZ75   15 0.9375 -1.27278 0.943444
Q2G0E5   16 1 0.903563 0.161558
Q2G233   23 1.4375 0.903563 0.161558
Q2FWE1   18 1.125 0.903563 0.161558
Q2FVZ2   23 1.4375 0.903563 0.161558
Q2FYE2   26 1.625 0.903563 0.161558
Q2G1K6   17 1.0303 0.903563 0.161558
Q2FVT0   20 1.21212 0.903563 0.161558
Q2G0Q9   31 1.87879 0.903563 0.161558
Q2FZ89   22 1.33333 0.903563 0.161558
Q2FVR0   19 1.15152 0.903563 0.161558
Q2FZD9   15 0.909091 -1.27278 0.943444
Q2FX85   10 0.606061 -1.27278 0.943444
Q2G1B0   24 1.45455 0.903563 0.161558
Q2G2E4   9 0.545455 -1.27278 0.943444
Q2FYK7   25 1.51515 0.903563 0.161558
Q2FZ13   25 1.51515 0.903563 0.161558
Q2FZE6   20 1.21212 0.903563 0.161558
Q2FVI2   19 1.15152 0.903563 0.161558
Q2FZE0   16 0.969697 -1.27278 0.943444
Q2FV38   21 1.27273 0.903563 0.161558
Q2FXE2   15 0.909091 -1.27278 0.943444
Q2G1Q2   16 0.969697 -1.27278 0.943444
Q2FYY8   23 1.39394 0.903563 0.161558
Q2FYN6   22 1.33333 0.903563 0.161558
Q2FV39   16 0.969697 -1.27278 0.943444
Q2G130   33 2 3.07991 0.0107511
Q2FUR8   22 1.33333 0.903563 0.161558
Q2FXZ3   14 0.848485 -1.27278 0.943444
Q2FYM4   9 0.545455 -1.27278 0.943444
Q2FWY1   22 1.33333 0.903563 0.161558
Q2G1V4   19 1.15152 0.903563 0.161558
P0A011   14 0.848485 -1.27278 0.943444
Q2FXZ0   38 2.30303 3.07991 0.0107511
Q2G0V4   19 1.15152 0.903563 0.161558
Q2FW34   19 1.15152 0.903563 0.161558
Q2FWC7   19 1.15152 0.903563 0.161558
Q2G0F6   17 1.0303 0.903563 0.161558
Q2G0T0   21 1.27273 0.903563 0.161558
Q2FXM8   19 1.15152 0.903563 0.161558
Q2G0Q8   20 1.21212 0.903563 0.161558
Q2FZ08   17 1.0303 0.903563 0.161558
Q2G160   18 1.09091 0.903563 0.161558
Q2FY78   21 1.27273 0.903563 0.161558
Q2G2H7   12 0.727273 -1.27278 0.943444
Q2FW53   25 1.51515 0.903563 0.161558
Q2FVX0   17 1.0303 0.903563 0.161558
Q2G2U5   18 1.09091 0.903563 0.161558
Q2FZR0   20 1.21212 0.903563 0.161558
Q2G1Z9   17 1.0303 0.903563 0.161558
Q2G1G0   22 1.33333 0.903563 0.161558
Q2FW57   19 1.15152 0.903563 0.161558
Q9RQP7   14 0.848485 -1.27278 0.943444
Q2FXP0   23 1.39394 0.903563 0.161558
Q2FVV1   8 0.484848 -1.27278 0.943444
Q2FYU8   7 0.424242 -1.27278 0.943444
Q2FZ04   15 0.909091 -1.27278 0.943444
Q2FVQ0   21 1.27273 0.903563 0.161558
Q2G151   16 0.969697 -1.27278 0.943444
Q2FXF9   20 1.21212 0.903563 0.161558
Q2G242   16 0.969697 -1.27278 0.943444
Q2FZQ0   18 1.09091 0.903563 0.161558
Q2G1Q8   18 1.09091 0.903563 0.161558
Q2FYG1   22 1.29412 0.903563 0.161558
Q2G1N3   21 1.23529 0.903563 0.161558
Q2FV44   20 1.17647 0.903563 0.161558
Q2FXV4   21 1.23529 0.903563 0.161558
Q2G0I1   15 0.882353 -1.27278 0.943444
Q2FZY0   16 0.941176 -1.27278 0.943444
Q2G295   17 1 0.903563 0.161558
Q2FWH3   28 1.64706 0.903563 0.161558
Q2G072   24 1.41176 0.903563 0.161558
Q2G217   20 1.17647 0.903563 0.161558
Q2FYP6   21 1.23529 0.903563 0.161558
Q9EZ12   20 1.17647 0.903563 0.161558
Q2FZ48   19 1.11765 0.903563 0.161558
Q2FY16   17 1 0.903563 0.161558
Q2FZU3   16 0.941176 -1.27278 0.943444
Q2FVV7   27 1.58824 0.903563 0.161558
Q2FWU0   20 1.17647 0.903563 0.161558
P0A0Q0   16 0.941176 -1.27278 0.943444
Q2FVS3   20 1.17647 0.903563 0.161558
Q2G0I6   28 1.64706 0.903563 0.161558
Q2FYP3   16 0.941176 -1.27278 0.943444
Q2FWM0   17 1 0.903563 0.161558
Q2FZ36   18 1.05882 0.903563 0.161558
Q2G0Y8   19 1.11765 0.903563 0.161558
Q2FXF6   8 0.470588 -1.27278 0.943444
Q2FXM7   18 1.05882 0.903563 0.161558
Q2G1A6   22 1.29412 0.903563 0.161558
Q2G138   9 0.529412 -1.27278 0.943444
Q2FZR4   19 1.11765 0.903563 0.161558
Q2G162   9 0.529412 -1.27278 0.943444
Q2FYH2   10 0.588235 -1.27278 0.943444
Q2FX56   20 1.17647 0.903563 0.161558
Q2FY68   26 1.52941 0.903563 0.161558
Q2G1K1   10 0.588235 -1.27278 0.943444
Q2G1A3   19 1.11765 0.903563 0.161558
Q2FZX4   23 1.35294 0.903563 0.161558
Q2G1M5   20 1.17647 0.903563 0.161558
Q2FVA3   16 0.941176 -1.27278 0.943444
Q2G2G4   26 1.52941 0.903563 0.161558
Q2G0U3   19 1.11765 0.903563 0.161558
Q2FXQ6   19 1.11765 0.903563 0.161558
Q2G0S2   21 1.23529 0.903563 0.161558
Q2G168   17 1 0.903563 0.161558
Q2FZB0   16 0.941176 -1.27278 0.943444
Q2G119   26 1.52941 0.903563 0.161558
Q2FVJ7   19 1.11765 0.903563 0.161558
Q2FY30   18 1.05882 0.903563 0.161558
Q2FXR3   17 1 0.903563 0.161558
Q2G1Z0   19 1.11765 0.903563 0.161558
Q2G0A9   16 0.941176 -1.27278 0.943444
O33599   14 0.823529 -1.27278 0.943444
Q2FZ55   33 1.94118 0.903563 0.161558
Q2FYS0   21 1.23529 0.903563 0.161558
Q2G248   19 1.11765 0.903563 0.161558
Q2G049   21 1.23529 0.903563 0.161558
Q2FVA5   20 1.17647 0.903563 0.161558
Q2FUX8   18 1.05882 0.903563 0.161558
Q2G123   22 1.29412 0.903563 0.161558
Q2FVH0   20 1.17647 0.903563 0.161558
Q2FV01   8 0.470588 -1.27278 0.943444
Q2G2L2   21 1.23529 0.903563 0.161558
Q2FYW3   20 1.17647 0.903563 0.161558
Q2FZZ0   22 1.29412 0.903563 0.161558
Q2FVV8   20 1.17647 0.903563 0.161558
Q2G2W0   22 1.25714 0.903563 0.161558
Q2G041   16 0.914286 -1.27278 0.943444
P0A0B9   27 1.54286 0.903563 0.161558
Q2FYI6   21 1.2 0.903563 0.161558
Q2G2S2   20 1.14286 0.903563 0.161558
Q2FVQ8   29 1.65714 0.903563 0.161558
Q2FVT2   17 0.971429 -1.27278 0.943444
Q2G1Z5   22 1.25714 0.903563 0.161558
Q2G2A4   16 0.914286 -1.27278 0.943444
P60393   17 0.971429 -1.27278 0.943444
Q2G0P6   26 1.48571 0.903563 0.161558
Q2FW04   18 1.02857 0.903563 0.161558
Q2FYY9   18 1.02857 0.903563 0.161558
Q2FWP2   19 1.08571 0.903563 0.161558
Q2FVW4   16 0.914286 -1.27278 0.943444
Q2FY63   20 1.14286 0.903563 0.161558
Q2FZ68   20 1.14286 0.903563 0.161558
Q2G1E2   11 0.628571 -1.27278 0.943444
Q2G2T8   17 0.971429 -1.27278 0.943444
Q2FY71   14 0.8 -1.27278 0.943444
Q2FVI1   9 0.514286 -1.27278 0.943444
Q2G0W2   10 0.571429 -1.27278 0.943444
Q2G238   25 1.42857 0.903563 0.161558
Q2FZR1   20 1.14286 0.903563 0.161558
Q2FXN2   9 0.514286 -1.27278 0.943444
Q2FXH6   9 0.514286 -1.27278 0.943444
Q2FXM3   23 1.31429 0.903563 0.161558
Q2FZW3   14 0.8 -1.27278 0.943444
Q2FWM9   18 1.02857 0.903563 0.161558
Q2FUW9   9 0.514286 -1.27278 0.943444
Q2FW91   16 0.914286 -1.27278 0.943444
Q2G137   20 1.14286 0.903563 0.161558
Q2FVM0   29 1.65714 0.903563 0.161558
Q2G057   16 0.914286 -1.27278 0.943444
Q2FXP5   15 0.857143 -1.27278 0.943444
Q2G1H2   6 0.342857 -1.27278 0.943444
Q2FX99   9 0.514286 -1.27278 0.943444
Q2G0J4   15 0.857143 -1.27278 0.943444
Q2FX74   16 0.914286 -1.27278 0.943444
Q2G1J9   15 0.857143 -1.27278 0.943444
Q2G1F7   8 0.457143 -1.27278 0.943444
Q2G2R8   18 1.02857 0.903563 0.161558
Q2FW32   24 1.37143 0.903563 0.161558
Q2FXZ4   20 1.14286 0.903563 0.161558
Q2FUT0   21 1.2 0.903563 0.161558
Q2G084   19 1.08571 0.903563 0.161558
Q2G148   20 1.14286 0.903563 0.161558
Q2FYR0   21 1.2 0.903563 0.161558
Q2FW86   14 0.8 -1.27278 0.943444
Q2FW01   20 1.14286 0.903563 0.161558
Q2FUX9   12 0.685714 -1.27278 0.943444
Q2G212   13 0.742857 -1.27278 0.943444
Q2FZ84   20 1.14286 0.903563 0.161558
Q2G0Y0   17 0.971429 -1.27278 0.943444
Q2FYU4   15 0.857143 -1.27278 0.943444
Q2G223   20 1.14286 0.903563 0.161558
Q2G136   17 0.971429 -1.27278 0.943444
Q2G0G6   14 0.8 -1.27278 0.943444
Q2FWY6   24 1.37143 0.903563 0.161558
Q2FWZ2   19 1.08571 0.903563 0.161558
Q2G240   16 0.914286 -1.27278 0.943444
O05154   18 1.02857 0.903563 0.161558
Q2FXP4   17 0.971429 -1.27278 0.943444
Q2FVH5   20 1.14286 0.903563 0.161558
Q2FYP0   28 1.55556 0.903563 0.161558
Q2FUW5   18 1 0.903563 0.161558
Q2FX66   13 0.722222 -1.27278 0.943444
Q2G1P4   9 0.5 -1.27278 0.943444
Q2FYI9   25 1.38889 0.903563 0.161558
Q2G0I7   28 1.55556 0.903563 0.161558
Q2FXQ9   25 1.38889 0.903563 0.161558
Q2FXL0   22 1.22222 0.903563 0.161558
Q2FYR7   17 0.944444 -1.27278 0.943444
Q2G1W4   20 1.11111 0.903563 0.161558
Q2G2C8   18 1 0.903563 0.161558
Q2G163   26 1.44444 0.903563 0.161558
Q2FWL9   10 0.555556 -1.27278 0.943444
Q2FZH3   19 1.05556 0.903563 0.161558
Q2FZR5   21 1.16667 0.903563 0.161558
Q2G1W6   25 1.38889 0.903563 0.161558
Q2FWA5   14 0.777778 -1.27278 0.943444
Q2FX17   18 1 0.903563 0.161558
Q2FXY1   22 1.22222 0.903563 0.161558
Q2G2W1   14 0.777778 -1.27278 0.943444
Q2FV06   8 0.444444 -1.27278 0.943444
Q2FYW6   20 1.11111 0.903563 0.161558
Q2G281   18 1 0.903563 0.161558
Q2G227   20 1.11111 0.903563 0.161558
Q2FWZ5   19 1.05556 0.903563 0.161558
Q2FZX0   17 0.944444 -1.27278 0.943444
Q2FV51   13 0.722222 -1.27278 0.943444
Q2G082   12 0.666667 -1.27278 0.943444
Q2FWX4   7 0.388889 -1.27278 0.943444
Q2FZT1   24 1.33333 0.903563 0.161558
Q2FYF3   18 1 0.903563 0.161558
Q2FXW9   15 0.833333 -1.27278 0.943444
O34090   22 1.22222 0.903563 0.161558
Q2FVE1   11 0.611111 -1.27278 0.943444
Q2FZL5   22 1.22222 0.903563 0.161558
Q2G258   23 1.27778 0.903563 0.161558
Q2FZW5   11 0.611111 -1.27278 0.943444
Q2FW63   8 0.444444 -1.27278 0.943444
Q2FXB4   21 1.16667 0.903563 0.161558
Q2G1T5   11 0.611111 -1.27278 0.943444
Q2G1J5   16 0.888889 -1.27278 0.943444
Q2G0V0   24 1.33333 0.903563 0.161558
Q2G0M7   17 0.944444 -1.27278 0.943444
Q2G1I5   24 1.33333 0.903563 0.161558
Q2G146   19 1.05556 0.903563 0.161558
Q2G1P6   21 1.16667 0.903563 0.161558
Q2G1W8   16 0.864865 -1.27278 0.943444
Q2G035   22 1.18919 0.903563 0.161558
Q2G1I3   22 1.18919 0.903563 0.161558
Q2FWM2   22 1.18919 0.903563 0.161558
Q2FYJ3   21 1.13514 0.903563 0.161558
Q2G0L8   21 1.13514 0.903563 0.161558
Q2G164   20 1.08108 0.903563 0.161558
Q2FVT7   21 1.13514 0.903563 0.161558
Q2G1R3   18 0.972973 -1.27278 0.943444
Q2G1T6   18 0.972973 -1.27278 0.943444
Q2FZN7   25 1.35135 0.903563 0.161558
Q2FY83   20 1.08108 0.903563 0.161558
Q2FZX9   18 0.972973 -1.27278 0.943444
Q2FYL5   20 1.08108 0.903563 0.161558
Q2G218   18 0.972973 -1.27278 0.943444
Q2G0M5   18 0.972973 -1.27278 0.943444
Q2FW78   7 0.378378 -1.27278 0.943444
P52078   21 1.13514 0.903563 0.161558
Q7X2S2   19 1.02703 0.903563 0.161558
Q2FZG4   19 1.02703 0.903563 0.161558
Q2G0M4   22 1.18919 0.903563 0.161558
Q2FVA2   23 1.24324 0.903563 0.161558
Q2G115   19 1.02703 0.903563 0.161558
Q2G0M8   24 1.2973 0.903563 0.161558
Q2G1U4   17 0.918919 -1.27278 0.943444
Q2G1D0   19 1.02703 0.903563 0.161558
Q2G2S0   13 0.702703 -1.27278 0.943444
Q2G2N5   10 0.540541 -1.27278 0.943444
Q2G222   17 0.918919 -1.27278 0.943444
Q2G1C8   28 1.51351 0.903563 0.161558
Q2FV40   15 0.810811 -1.27278 0.943444
Q2FXT1   15 0.810811 -1.27278 0.943444
Q2FZZ2   25 1.35135 0.903563 0.161558
Q2FY01   24 1.2973 0.903563 0.161558
Q2FVJ8   22 1.18919 0.903563 0.161558
Q2FXK2   20 1.08108 0.903563 0.161558
Q2FUS7   20 1.08108 0.903563 0.161558
Q2FVP1   10 0.540541 -1.27278 0.943444
Q2FYN7   12 0.648649 -1.27278 0.943444
P69848   19 1.02703 0.903563 0.161558
Q2FWN8   21 1.13514 0.903563 0.161558
Q2FV62   17 0.918919 -1.27278 0.943444
Q2FWW7   24 1.2973 0.903563 0.161558
Q2G1Y5   18 0.972973 -1.27278 0.943444
Q2FXA3   15 0.810811 -1.27278 0.943444
Q2FYV3   20 1.08108 0.903563 0.161558
Q2G1H4   25 1.35135 0.903563 0.161558
Q2G038   19 1.02703 0.903563 0.161558
Q2G161   8 0.432432 -1.27278 0.943444
Q2FYV1   24 1.2973 0.903563 0.161558
Q2FZ09   18 0.972973 -1.27278 0.943444
Q2FW90   21 1.13514 0.903563 0.161558
Q2G290   22 1.18919 0.903563 0.161558
P60611   19 1.02703 0.903563 0.161558
Q2FV58   18 0.972973 -1.27278 0.943444
Q2G0C6   23 1.24324 0.903563 0.161558
Q2G050   20 1.08108 0.903563 0.161558
Q2G0V2   23 1.24324 0.903563 0.161558
Q2FVQ4   16 0.864865 -1.27278 0.943444
Q2G094   27 1.42105 0.903563 0.161558
Q2FY59   21 1.10526 0.903563 0.161558
Q2FVX7   32 1.68421 0.903563 0.161558
Q2FVP4   22 1.15789 0.903563 0.161558
Q2G185   22 1.15789 0.903563 0.161558
Q2FXP8   7 0.368421 -1.27278 0.943444
Q2G275   17 0.894737 -1.27278 0.943444
Q2G1D9   19 1 0.903563 0.161558
Q2FXI3   19 1 0.903563 0.161558
Q2FYM2   18 0.947368 -1.27278 0.943444
P14738   14 0.736842 -1.27278 0.943444
Q2G2Q2   25 1.31579 0.903563 0.161558
Q2G0M9   19 1 0.903563 0.161558
Q2FY67   18 0.947368 -1.27278 0.943444
Q2FWX8   11 0.578947 -1.27278 0.943444
Q2FUT9   19 1 0.903563 0.161558
Q2FZS0   20 1.05263 0.903563 0.161558
Q2G2A8   18 0.947368 -1.27278 0.943444
Q2FUY2   11 0.578947 -1.27278 0.943444
Q2FZL8   26 1.36842 0.903563 0.161558
Q2FW93   12 0.631579 -1.27278 0.943444
Q2G1L7   22 1.15789 0.903563 0.161558
Q2FW41   18 0.947368 -1.27278 0.943444
Q2FZY6   19 1 0.903563 0.161558
Q2G042   6 0.315789 -1.27278 0.943444
Q2FWK2   27 1.42105 0.903563 0.161558
Q2FYF4   23 1.21053 0.903563 0.161558
Q2FZP2   22 1.15789 0.903563 0.161558
Q2G1G7   19 1 0.903563 0.161558
Q2G1H5   20 1.05263 0.903563 0.161558
Q2G2S7   15 0.789474 -1.27278 0.943444
Q2FY53   17 0.894737 -1.27278 0.943444
Q2G1N2   21 1.10526 0.903563 0.161558
Q2G2V2   16 0.842105 -1.27278 0.943444
Q2G1H6   21 1.10526 0.903563 0.161558
Q2FZA9   18 0.947368 -1.27278 0.943444
Q2FXI5   22 1.15789 0.903563 0.161558
Q2G206   9 0.473684 -1.27278 0.943444
Q2FWN6   18 0.947368 -1.27278 0.943444
Q2FUQ2   22 1.15789 0.903563 0.161558
Q2G1K3   16 0.842105 -1.27278 0.943444
Q2FZ76   29 1.52632 0.903563 0.161558
Q2FY54   16 0.842105 -1.27278 0.943444
Q2G289   17 0.894737 -1.27278 0.943444
Q2FY14   25 1.31579 0.903563 0.161558
Q2FV77   27 1.42105 0.903563 0.161558
Q2G064   23 1.21053 0.903563 0.161558
Q2G033   25 1.31579 0.903563 0.161558
Q2G198   24 1.26316 0.903563 0.161558
Q2G0K4   13 0.684211 -1.27278 0.943444
Q2G0V3   25 1.31579 0.903563 0.161558
Q2FWE2   22 1.12821 0.903563 0.161558
Q2G089   17 0.871795 -1.27278 0.943444
Q2FZL3   21 1.07692 0.903563 0.161558
Q2G087   20 1.02564 0.903563 0.161558
Q2G0A7   10 0.512821 -1.27278 0.943444
Q2FVF9   18 0.923077 -1.27278 0.943444
Q2G071   23 1.17949 0.903563 0.161558
Q2FUZ2   25 1.28205 0.903563 0.161558
Q2FY27   20 1.02564 0.903563 0.161558
Q2FXX4   18 0.923077 -1.27278 0.943444
Q2G1E6   27 1.38462 0.903563 0.161558
Q2G1G5   26 1.33333 0.903563 0.161558
Q2G2Q3   21 1.07692 0.903563 0.161558
Q2FZF0   19 0.974359 -1.27278 0.943444
Q2G2D2   20 1.02564 0.903563 0.161558
Q2FXT4   14 0.717949 -1.27278 0.943444
Q2FZI8   25 1.28205 0.903563 0.161558
Q2FUS8   12 0.615385 -1.27278 0.943444
Q2FVR9   17 0.871795 -1.27278 0.943444
Q2FXP2   18 0.923077 -1.27278 0.943444
Q2FX94   13 0.666667 -1.27278 0.943444
Q2G2A5   21 1.07692 0.903563 0.161558
Q2FZP7   17 0.871795 -1.27278 0.943444
Q2G1R7   14 0.717949 -1.27278 0.943444
Q2G015   12 0.615385 -1.27278 0.943444
Q2FZF4   18 0.923077 -1.27278 0.943444
Q2G1E5   25 1.28205 0.903563 0.161558
Q2FWH9   15 0.769231 -1.27278 0.943444
Q2G069   24 1.23077 0.903563 0.161558
Q2FZK3   24 1.23077 0.903563 0.161558
Q2FZU5   22 1.12821 0.903563 0.161558
Q2FYT4   15 0.769231 -1.27278 0.943444
Q2FWK4   27 1.38462 0.903563 0.161558
Q2FY40   27 1.38462 0.903563 0.161558
Q2FWY4   9 0.461538 -1.27278 0.943444
Q2G156   18 0.923077 -1.27278 0.943444
Q2G045   17 0.871795 -1.27278 0.943444
Q2FZS6   16 0.820513 -1.27278 0.943444
Q2FYC7   25 1.28205 0.903563 0.161558
Q2FW73   21 1.07692 0.903563 0.161558
Q2G1H3   21 1.07692 0.903563 0.161558
Q2FXJ6   20 1.02564 0.903563 0.161558
Q2FUS2   8 0.4 -1.27278 0.943444
Q2G120   25 1.25 0.903563 0.161558
Q2G2T9   23 1.15 0.903563 0.161558
Q2G1N9   16 0.8 -1.27278 0.943444
Q2FXL9   27 1.35 0.903563 0.161558
Q2G0W4   21 1.05 0.903563 0.161558
Q2G0R6   19 0.95 -1.27278 0.943444
Q2G1C4   17 0.85 -1.27278 0.943444
Q2FWY9   28 1.4 0.903563 0.161558
Q2G1K4   17 0.85 -1.27278 0.943444
Q2FYK3   29 1.45 0.903563 0.161558
Q2G1N4   17 0.85 -1.27278 0.943444
Q2G065   18 0.9 -1.27278 0.943444
Q2FX88   26 1.3 0.903563 0.161558
Q2FVW9   17 0.85 -1.27278 0.943444
Q2G1E0   22 1.1 0.903563 0.161558
Q2G2P2   24 1.2 0.903563 0.161558
Q2G0V5   7 0.35 -1.27278 0.943444
Q2FWA2   27 1.35 0.903563 0.161558
Q2FZU1   19 0.95 -1.27278 0.943444
Q2FX77   20 1 0.903563 0.161558
Q2FW75   19 0.95 -1.27278 0.943444
Q2FUT5   19 0.95 -1.27278 0.943444
Q2G234   22 1.1 0.903563 0.161558
Q2FZU6   24 1.2 0.903563 0.161558
Q2G1Y2   11 0.55 -1.27278 0.943444
Q2FXN7   17 0.85 -1.27278 0.943444
Q2G2J3   8 0.4 -1.27278 0.943444
Q2G0G1   21 1.05 0.903563 0.161558
Q2FW62   17 0.85 -1.27278 0.943444
Q2FUP7   21 1.05 0.903563 0.161558
Q2G1J3   19 0.95 -1.27278 0.943444
Q2FZ15   25 1.25 0.903563 0.161558
Q2G1D3   19 0.95 -1.27278 0.943444
Q2G0K2   21 1.05 0.903563 0.161558
Q2FWC1   21 1.05 0.903563 0.161558
Q2FXM5   18 0.9 -1.27278 0.943444
Q2FY46   15 0.75 -1.27278 0.943444
Q2G1K0   18 0.9 -1.27278 0.943444
Q2FXT6   18 0.9 -1.27278 0.943444
Q2FZM4   21 1.05 0.903563 0.161558
Q2FXG1   28 1.4 0.903563 0.161558
Q2FXL1   24 1.2 0.903563 0.161558
Q2FWX5   26 1.3 0.903563 0.161558
# cudaSaTabsearch LTYPE = T LORDER = F LSOLN = F
# QUERY ID = PF20060 
# DBFILE = ./tableaux.ascii.DB                                                             
Q2G1I1   18 0.878049 -1.27278  0.943444
Q2G1K2   19 0.926829 -1.27278  0.943444
Q2FUU5   16 0.780488 -1.27278  0.943444
Q2FXB6   19 0.926829 -1.27278  0.943444
Q2FZU2   16 0.780488 -1.27278  0.943444
Q2FZK0   9 0.439024 -1.27278  0.943444
Q2FY33   20 0.97561 -1.27278  0.943444
Q2G098   24 1.17073 0.903563  0.161558
Q2FZ46   15 0.731707 -1.27278  0.943444
Q2FZQ5   17 0.829268 -1.27278  0.943444
Q2FXU8   16 0.780488 -1.27278  0.943444
Q9EZ08   14 0.682927 -1.27278  0.943444
Q2G1B9   18 0.878049 -1.27278  0.943444
Q2FZ73   20 0.97561 -1.27278  0.943444
Q2FY35   19 0.926829 -1.27278  0.943444
Q2FZ16   24 1.17073 0.903563  0.161558
Q2FYR2   27 1.31707 0.903563  0.161558
Q2FWY3   10 0.487805 -1.27278  0.943444
Q2G2F5   17 0.829268 -1.27278  0.943444
Q2G032   18 0.878049 -1.27278  0.943444
Q2FZ10   20 0.97561 -1.27278  0.943444
Q2G255   18 0.878049 -1.27278  0.943444
Q2G0X6   20 0.97561 -1.27278  0.943444
Q2FYH0   18 0.878049 -1.27278  0.943444
Q2FXJ9   12 0.585366 -1.27278  0.943444
Q2FZT4   19 0.926829 -1.27278  0.943444
Q2FVE6   17 0.829268 -1.27278  0.943444
Q2FYD3   14 0.682927 -1.27278  0.943444
Q2FXT5   20 0.97561 -1.27278  0.943444
Q2FY60   25 1.21951 0.903563  0.161558
Q2G2D7   21 1.02439 0.903563  0.161558
Q2FX16   18 0.878049 -1.27278  0.943444
Q2FZ34   26 1.26829 0.903563  0.161558
Q2G1S4   19 0.926829 -1.27278  0.943444
Q2G147   22 1.07317 0.903563  0.161558
Q2G1J7   21 1.02439 0.903563  0.161558
Q2G2A7   19 0.926829 -1.27278  0.943444
Q2G2M6   16 0.780488 -1.27278  0.943444
Q2FV30   18 0.878049 -1.27278  0.943444
Q2FVL5   25 1.21951 0.903563  0.161558
Q2FXY0   24 1.17073 0.903563  0.161558
Q2FZL1   22 1.07317 0.903563  0.161558
Q2FW45   15 0.731707 -1.27278  0.943444
Q2FZU0   20 0.952381 -1.27278  0.943444
Q2FWZ0   20 0.952381 -1.27278  0.943444
Q2G2H5   15 0.714286 -1.27278  0.943444
Q2FYG9   26 1.2381 0.903563  0.161558
Q2G2X6   20 0.952381 -1.27278  0.943444
Q2G155   15 0.714286 -1.27278  0.943444
Q2FXY9   17 0.809524 -1.27278  0.943444
Q2FZ37   23 1.09524 0.903563  0.161558
Q2FVI7   16 0.761905 -1.27278  0.943444
Q2FYS1   24 1.14286 0.903563  0.161558
Q2FXL5   29 1.38095 0.903563  0.161558
Q2G1J4   19 0.904762 -1.27278  0.943444
Q2FWZ3   20 0.952381 -1.27278  0.943444
Q2G2P7   17 0.809524 -1.27278  0.943444
Q2FVH3   23 1.09524 0.903563  0.161558
Q2FZ31   18 0.857143 -1.27278  0.943444
Q2G283   20 0.952381 -1.27278  0.943444
Q2FZ66   27 1.28571 0.903563  0.161558
Q2FWY7   7 0.333333 -1.27278  0.943444
Q2G1F9   17 0.809524 -1.27278  0.943444
Q2FZJ4   26 1.2381 0.903563  0.161558
Q2FZQ1   15 0.714286 -1.27278  0.943444
Q2FY80   20 0.952381 -1.27278  0.943444
Q2G2D4   10 0.47619 -1.27278  0.943444
Q2FYP1   27 1.28571 0.903563  0.161558
Q2FYF9   14 0.666667 -1.27278  0.943444
Q2G0B3   15 0.714286 -1.27278  0.943444
Q2FUT8   16 0.761905 -1.27278  0.943444
Q2FYR1   24 1.14286 0.903563  0.161558
Q2FYL3   16 0.761905 -1.27278  0.943444
Q2FVG4   13 0.619048 -1.27278  0.943444
Q2FVP8   13 0.619048 -1.27278  0.943444
Q2FZ28   17 0.790698 -1.27278  0.943444
Q2G1F0   21 0.976744 -1.27278  0.943444
P95689   22 1.02326 0.903563  0.161558
Q2FYH6   29 1.34884 0.903563  0.161558
Q2FXD1   24 1.11628 0.903563  0.161558
Q2G0X5   23 1.06977 0.903563  0.161558
Q2FXN8   11 0.511628 -1.27278  0.943444
Q2G0N0   18 0.837209 -1.27278  0.943444
Q2G268   19 0.883721 -1.27278  0.943444
Q2FV61   23 1.06977 0.903563  0.161558
Q2FXL7   16 0.744186 -1.27278  0.943444
Q2FUR5   17 0.790698 -1.27278  0.943444
Q2FXV6   19 0.883721 -1.27278  0.943444
Q2G2C5   17 0.790698 -1.27278  0.943444
Q2FVJ6   24 1.11628 0.903563  0.161558
Q2G1Y4   27 1.25581 0.903563  0.161558
Q2FVI0   12 0.55814 -1.27278  0.943444
Q2FXJ8   24 1.11628 0.903563  0.161558
Q2FZU7   16 0.744186 -1.27278  0.943444
Q2G2X4   17 0.790698 -1.27278  0.943444
Q2FZA8   24 1.11628 0.903563  0.161558
Q2FW96   19 0.883721 -1.27278  0.943444
Q2FYV4   26 1.2093 0.903563  0.161558
O07325   21 0.976744 -1.27278  0.943444
Q2G1C1   17 0.790698 -1.27278  0.943444
Q2FZR9   19 0.883721 -1.27278  0.943444
Q2FVW3   20 0.930233 -1.27278  0.943444
Q2G124   19 0.883721 -1.27278  0.943444
P0C0V7   20 0.930233 -1.27278  0.943444
Q2FX52   21 0.954545 -1.27278  0.943444
Q2G2C7   19 0.863636 -1.27278  0.943444
Q2G2D5   16 0.727273 -1.27278  0.943444
Q2FXQ7   18 0.818182 -1.27278  0.943444
Q2FZW0   17 0.772727 -1.27278  0.943444
Q2FVG3   20 0.909091 -1.27278  0.943444
Q2FXR4   17 0.772727 -1.27278  0.943444
Q2FZ67   20 0.909091 -1.27278  0.943444
Q2G243   16 0.727273 -1.27278  0.943444
Q2FV76   24 1.09091 0.903563  0.161558
Q2FVZ4   23 1.04545 0.903563  0.161558
Q2FWC5   26 1.18182 0.903563  0.161558
Q2FZY3   20 0.909091 -1.27278  0.943444
Q2FWH5   17 0.772727 -1.27278  0.943444
Q2G241   14 0.636364 -1.27278  0.943444
Q2FV35   18 0.818182 -1.27278  0.943444
Q2G0T5   18 0.818182 -1.27278  0.943444
Q2G1A9   16 0.727273 -1.27278  0.943444
Q2FYU7   19 0.863636 -1.27278  0.943444
Q2G2E0   10 0.454545 -1.27278  0.943444
Q2FVT6   18 0.818182 -1.27278  0.943444
Q2G0D7   17 0.772727 -1.27278  0.943444
Q2G1M6   16 0.727273 -1.27278  0.943444
Q2G0A6   12 0.545455 -1.27278  0.943444
Q2FUY6   17 0.772727 -1.27278  0.943444
Q2FYJ2   19 0.863636 -1.27278  0.943444
Q2G2E5   18 0.8 -1.27278  0.943444
Q2G2P5   19 0.844444 -1.27278  0.943444
Q2G1R6   17 0.755556 -1.27278  0.943444
Q2FYF0   15 0.666667 -1.27278  0.943444
Q2FVH8   11 0.488889 -1.27278  0.943444
Q2FUU3   18 0.8 -1.27278  0.943444
Q2FVG8   20 0.888889 -1.27278  0.943444
Q9ZAH5   18 0.8 -1.27278  0.943444
Q2G2U0   20 0.888889 -1.27278  0.943444
Q2FYR4   18 0.8 -1.27278  0.943444
Q2G256   14 0.622222 -1.27278  0.943444
Q2FVY0   18 0.8 -1.27278  0.943444
Q2G0Q2   19 0.844444 -1.27278  0.943444
Q2G0R2   21 0.933333 -1.27278  0.943444
Q2G0Q3   27 1.2 0.903563  0.161558
Q2FWZ9   19 0.844444 -1.27278  0.943444
Q53705   27 1.2 0.903563  0.161558
Q2G2U3   23 1.02222 0.903563  0.161558
Q2FYY6   23 1.02222 0.903563  0.161558
Q2FWL3   15 0.666667 -1.27278  0.943444
Q2FY50   21 0.933333 -1.27278  0.943444
Q2FXN4   27 1.2 0.903563  0.161558
Q2G179   21 0.933333 -1.27278  0.943444
Q2G1L6   15 0.666667 -1.27278  0.943444
Q2FXU4   25 1.11111 0.903563  0.161558
Q2G1E9   27 1.2 0.903563  0.161558
Q2G232   23 1.02222 0.903563  0.161558
Q2FXH9   24 1.06667 0.903563  0.161558
Q2G0X3   19 0.844444 -1.27278  0.943444
Q2FXD0   18 0.8 -1.27278  0.943444
Q2G0G3   18 0.8 -1.27278  0.943444
Q2FWW3   27 1.2 0.903563  0.161558
Q2FYG0   16 0.695652 -1.27278  0.943444
Q2FZS9   15 0.652174 -1.27278  0.943444
Q2FYS2   25 1.08696 0.903563  0.161558
Q2G2U4   22 0.956522 -1.27278  0.943444
Q2FWJ9   18 0.782609 -1.27278  0.943444
Q2FWF0   19 0.826087 -1.27278  0.943444
Q2FXR9   18 0.782609 -1.27278  0.943444
Q2FZV7   20 0.869565 -1.27278  0.943444
Q2G1W0   21 0.913043 -1.27278  0.943444
Q2G2I0   19 0.826087 -1.27278  0.943444
Q2G153   17 0.73913 -1.27278  0.943444
Q2FWD7   19 0.826087 -1.27278  0.943444
Q2FY15   16 0.695652 -1.27278  0.943444
Q2FV54   16 0.695652 -1.27278  0.943444
Q2FZ74   29 1.26087 0.903563  0.161558
Q2FYV5   21 0.913043 -1.27278  0.943444
Q2G2I1   21 0.913043 -1.27278  0.943444
Q2FXZ6   19 0.826087 -1.27278  0.943444
Q2G0U0   24 1.04348 0.903563  0.161558
Q2G0Y6   14 0.608696 -1.27278  0.943444
Q2FXJ0   19 0.826087 -1.27278  0.943444
Q2FY43   33 1.40426 0.903563  0.161558
Q2FWM1   12 0.510638 -1.27278  0.943444
Q2FVJ1   16 0.680851 -1.27278  0.943444
Q2G0K3   19 0.808511 -1.27278  0.943444
Q2FY66   22 0.93617 -1.27278  0.943444
Q2FW99   11 0.468085 -1.27278  0.943444
Q2FV10   17 0.723404 -1.27278  0.943444
Q2FXJ5   18 0.765957 -1.27278  0.943444
Q2FX69   14 0.595745 -1.27278  0.943444
Q2G0B2   17 0.723404 -1.27278  0.943444
Q2FX14   16 0.680851 -1.27278  0.943444
Q2FYD8   18 0.765957 -1.27278  0.943444
Q2FWE5   26 1.10638 0.903563  0.161558
Q2G2A3   21 0.893617 -1.27278  0.943444
Q2FZH8   18 0.765957 -1.27278  0.943444
Q2FX51   21 0.893617 -1.27278  0.943444
Q2FWE8   17 0.723404 -1.27278  0.943444
Q2G088   21 0.893617 -1.27278  0.943444
Q2G028   21 0.875 -1.27278  0.943444
Q2G1S3   15 0.625 -1.27278  0.943444
Q2FYN4   17 0.708333 -1.27278  0.943444
Q2FX86   18 0.75 -1.27278  0.943444
Q2G2S8   20 0.833333 -1.27278  0.943444
Q2FUW8   20 0.833333 -1.27278  0.943444
Q2FWD4   24 1 0.903563  0.161558
Q2FVH6   22 0.916667 -1.27278  0.943444
Q2G029   21 0.875 -1.27278  0.943444
Q2G1R5   15 0.625 -1.27278  0.943444
Q2FX65   5 0.208333 -1.27278  0.943444
Q2FZV6   20 0.833333 -1.27278  0.943444
Q2G1P1   26 1.08333 0.903563  0.161558
Q2FVU4   22 0.916667 -1.27278  0.943444
Q2FVT5   30 1.25 0.903563  0.161558
Q2G2H4   28 1.16667 0.903563  0.161558
Q2FZ58   25 1.04167 0.903563  0.161558
Q2FVJ2   20 0.833333 -1.27278  0.943444
Q2FXW5   16 0.666667 -1.27278  0.943444
Q2FWK1   18 0.75 -1.27278  0.943444
Q2G031   16 0.666667 -1.27278  0.943444
Q2G0U1   15 0.625 -1.27278  0.943444
Q2FW46   20 0.833333 -1.27278  0.943444
Q2FZY5   21 0.875 -1.27278  0.943444
Q2FZI5   24 0.979592 -1.27278  0.943444
Q2FYR9   19 0.77551 -1.27278  0.943444
Q2FZ92   19 0.77551 -1.27278  0.943444
Q2G1D5   16 0.653061 -1.27278  0.943444
Q2FXM2   16 0.653061 -1.27278  0.943444
Q2FVM2   23 0.938776 -1.27278  0.943444
Q2FZN2   18 0.734694 -1.27278  0.943444
Q2G1U8   16 0.653061 -1.27278  0.943444
Q2FVS7   20 0.816327 -1.27278  0.943444
Q2FWB5   14 0.571429 -1.27278  0.943444
Q2FXX1   28 1.14286 0.903563  0.161558
Q2G2J9   20 0.816327 -1.27278  0.943444
Q2G0Y7   15 0.612245 -1.27278  0.943444
Q2FW81   16 0.653061 -1.27278  0.943444
Q2FWK3   18 0.734694 -1.27278  0.943444
Q2FY34   18 0.734694 -1.27278  0.943444
Q2FXF8   17 0.693878 -1.27278  0.943444
Q2FXI9   23 0.938776 -1.27278  0.943444
Q05615   17 0.68 -1.27278  0.943444
Q2FUW4   16 0.64 -1.27278  0.943444
Q2FVF4   14 0.56 -1.27278  0.943444
Q2FWI3   19 0.76 -1.27278  0.943444
Q2FWG8   22 0.88 -1.27278  0.943444
Q2G0R0   19 0.76 -1.27278  0.943444
Q2G0I4   19 0.76 -1.27278  0.943444
Q2FV67   19 0.76 -1.27278  0.943444
Q2G091   15 0.6 -1.27278  0.943444
Q2G1U1   23 0.92 -1.27278  0.943444
Q2FUX7   20 0.8 -1.27278  0.943444
Q2FY51   20 0.8 -1.27278  0.943444
Q2FYP2   17 0.68 -1.27278  0.943444
Q2G0F8   17 0.68 -1.27278  0.943444
Q2FXH5   17 0.68 -1.27278  0.943444
Q2G193   21 0.84 -1.27278  0.943444
Q2FWD6   19 0.76 -1.27278  0.943444
Q2FZ98   18 0.705882 -1.27278  0.943444
Q2FYQ2   18 0.705882 -1.27278  0.943444
Q2FWL5   16 0.627451 -1.27278  0.943444
Q2FV16   17 0.666667 -1.27278  0.943444
Q2FWX9   19 0.745098 -1.27278  0.943444
Q2G1J0   21 0.823529 -1.27278  0.943444
Q2G235   25 0.980392 -1.27278  0.943444
Q2FXK1   21 0.823529 -1.27278  0.943444
Q2FWF4   19 0.745098 -1.27278  0.943444
Q2FZC8   24 0.941176 -1.27278  0.943444
Q2FZQ4   18 0.705882 -1.27278  0.943444
O52582   17 0.666667 -1.27278  0.943444
Q2FZI6   25 0.980392 -1.27278  0.943444
Q2FUW7   18 0.705882 -1.27278  0.943444
Q2G2M9   17 0.666667 -1.27278  0.943444
Q2FZD0   19 0.745098 -1.27278  0.943444
Q2FWK7   21 0.823529 -1.27278  0.943444
Q2FWU4   11 0.431373 -1.27278  0.943444
Q2FUX4   21 0.823529 -1.27278  0.943444
Q2G2V3   19 0.745098 -1.27278  0.943444
O05204   22 0.862745 -1.27278  0.943444
Q2FYC2   15 0.576923 -1.27278  0.943444
Q2FZP6   19 0.730769 -1.27278  0.943444
Q2G0L2   18 0.692308 -1.27278  0.943444
Q2FZV1   10 0.384615 -1.27278  0.943444
Q2FVQ5   18 0.692308 -1.27278  0.943444
Q2FZW6   19 0.730769 -1.27278  0.943444
Q2FZI3   15 0.576923 -1.27278  0.943444
Q2G219   23 0.884615 -1.27278  0.943444
Q2FZR2   20 0.769231 -1.27278  0.943444
Q2FXZ2   17 0.653846 -1.27278  0.943444
Q2FYC6   18 0.692308 -1.27278  0.943444
Q2FYZ5   22 0.830189 -1.27278  0.943444
Q2FWN4   18 0.679245 -1.27278  0.943444
Q2G221   19 0.716981 -1.27278  0.943444
Q2FZX5   17 0.641509 -1.27278  0.943444
Q2FUW3   17 0.641509 -1.27278  0.943444
Q2G2H3   28 1.0566 0.903563  0.161558
Q2FY08   25 0.943396 -1.27278  0.943444
Q2FXU5   31 1.16981 0.903563  0.161558
Q2G1F8   18 0.679245 -1.27278  0.943444
Q2FYW4   24 0.90566 -1.27278  0.943444
Q2G142   21 0.792453 -1.27278  0.943444
Q2G1U3   17 0.641509 -1.27278  0.943444
Q2FZ18   21 0.792453 -1.27278  0.943444
Q2FV24   14 0.528302 -1.27278  0.943444
Q2G1C2   16 0.603774 -1.27278  0.943444
Q2FYZ4   20 0.754717 -1.27278  0.943444
Q2FWT4   19 0.716981 -1.27278  0.943444
Q2FUX1   19 0.716981 -1.27278  0.943444
Q2FZG9   16 0.592593 -1.27278  0.943444
Q2FVC1   20 0.740741 -1.27278  0.943444
Q2FYT3   15 0.555556 -1.27278  0.943444
Q2FY82   22 0.814815 -1.27278  0.943444
Q2FV02   20 0.740741 -1.27278  0.943444
Q2FXJ2   20 0.740741 -1.27278  0.943444
Q2FZ02   18 0.666667 -1.27278  0.943444
Q2G0L3   21 0.777778 -1.27278  0.943444
Q2FZH5   20 0.740741 -1.27278  0.943444
Q2FWH4   17 0.62963 -1.27278  0.943444
Q2FW49   16 0.592593 -1.27278  0.943444
Q93T05   18 0.666667 -1.27278  0.943444
Q2FX73   16 0.592593 -1.27278  0.943444
Q2G239   20 0.727273 -1.27278  0.943444
Q2G121   16 0.581818 -1.27278  0.943444
Q2FY11   25 0.909091 -1.27278  0.943444
Q2FV11   23 0.836364 -1.27278  0.943444
Q2FZ05   18 0.654545 -1.27278  0.943444
Q2G253   18 0.654545 -1.27278  0.943444
Q2FW98   13 0.472727 -1.27278  0.943444
Q2G205   24 0.872727 -1.27278  0.943444
Q2FVE7   22 0.8 -1.27278  0.943444
Q2FYD0   15 0.545455 -1.27278  0.943444
Q2FZ19   17 0.618182 -1.27278  0.943444
Q2G1C7   20 0.727273 -1.27278  0.943444
Q2FV60   20 0.727273 -1.27278  0.943444
Q2FY64   25 0.909091 -1.27278  0.943444
Q2FZI9   32 1.16364 0.903563  0.161558
Q2FV57   19 0.678571 -1.27278  0.943444
Q2FXA5   16 0.571429 -1.27278  0.943444
Q2G2U8   11 0.392857 -1.27278  0.943444
Q2FZP0   17 0.607143 -1.27278  0.943444
Q2FZL7   17 0.607143 -1.27278  0.943444
Q2FZR3   19 0.678571 -1.27278  0.943444
Q2FWA0   28 1 0.903563  0.161558
Q2G090   14 0.5 -1.27278  0.943444
Q2G1H0   17 0.596491 -1.27278  0.943444
Q2FZP4   19 0.666667 -1.27278  0.943444
Q2FUX0   21 0.736842 -1.27278  0.943444
Q2FV86   14 0.491228 -1.27278  0.943444
Q2FV14   16 0.561404 -1.27278  0.943444
Q2FUT2   20 0.701754 -1.27278  0.943444
Q2FZ64   25 0.877193 -1.27278  0.943444
Q2FUW1   13 0.448276 -1.27278  0.943444
Q2FWI0   19 0.655172 -1.27278  0.943444
Q2G2K5   21 0.724138 -1.27278  0.943444
Q2FWK6   15 0.517241 -1.27278  0.943444
Q2G0T9   21 0.724138 -1.27278  0.943444
Q2G078   22 0.758621 -1.27278  0.943444
Q2G1P3   19 0.655172 -1.27278  0.943444
Q2G274   19 0.644068 -1.27278  0.943444
Q2FZD4   18 0.610169 -1.27278  0.943444
Q2FYS5   20 0.677966 -1.27278  0.943444
Q2G1K5   16 0.542373 -1.27278  0.943444
Q2G1L5   17 0.576271 -1.27278  0.943444
Q2G1M9   20 0.677966 -1.27278  0.943444
Q2FX67   14 0.474576 -1.27278  0.943444
Q2FZ32   15 0.508475 -1.27278  0.943444
Q2FWH7   18 0.610169 -1.27278  0.943444
Q2FXT8   23 0.766667 -1.27278  0.943444
Q2FUQ3   17 0.566667 -1.27278  0.943444
Q2G1Y6   16 0.533333 -1.27278  0.943444
Q2FX68   15 0.5 -1.27278  0.943444
Q2FWD1   18 0.6 -1.27278  0.943444
Q2FUZ8   15 0.5 -1.27278  0.943444
Q2G1F5   19 0.633333 -1.27278  0.943444
Q2G2T6   24 0.8 -1.27278  0.943444
Q2FYD2   15 0.5 -1.27278  0.943444
Q2FYA1   20 0.666667 -1.27278  0.943444
Q2FY21   18 0.6 -1.27278  0.943444
Q2FZD3   14 0.466667 -1.27278  0.943444
Q2G1Z4   21 0.7 -1.27278  0.943444
Q2G0S3   14 0.459016 -1.27278  0.943444
Q2FVQ3   17 0.557377 -1.27278  0.943444
Q2G2J4   15 0.491803 -1.27278  0.943444
Q2G2B8   16 0.52459 -1.27278  0.943444
Q2G0L5   10 0.327869 -1.27278  0.943444
Q2FW72   19 0.622951 -1.27278  0.943444
Q2FYT8   16 0.52459 -1.27278  0.943444
Q2FXM9   18 0.590164 -1.27278  0.943444
Q2G1Y0   15 0.491803 -1.27278  0.943444
Q2G2D0   15 0.491803 -1.27278  0.943444
Q2G2M2   20 0.655738 -1.27278  0.943444
Q2G1B7   15 0.491803 -1.27278  0.943444
Q2G1B8   18 0.590164 -1.27278  0.943444
Q2G0M6   19 0.622951 -1.27278  0.943444
Q2G1D8   19 0.612903 -1.27278  0.943444
Q2FV70   20 0.645161 -1.27278  0.943444
Q2FV72   16 0.516129 -1.27278  0.943444
Q2FVB2   18 0.580645 -1.27278  0.943444
Q2G122   14 0.451613 -1.27278  0.943444
Q2G1W2   18 0.571429 -1.27278  0.943444
Q2FWW1   13 0.412698 -1.27278  0.943444
Q2G1F4   26 0.825397 -1.27278  0.943444
Q2G093   19 0.603175 -1.27278  0.943444
Q2FXY7   20 0.634921 -1.27278  0.943444
Q2G1C6   15 0.47619 -1.27278  0.943444
Q2FZ20   18 0.571429 -1.27278  0.943444
O50581   14 0.4375 -1.27278  0.943444
Q2G1N1   18 0.5625 -1.27278  0.943444
Q2G188   17 0.523077 -1.27278  0.943444
Q2G296   19 0.584615 -1.27278  0.943444
Q2G2E9   20 0.615385 -1.27278  0.943444
Q2G294   18 0.553846 -1.27278  0.943444
Q2FWJ5   22 0.676923 -1.27278  0.943444
Q2FW03   15 0.454545 -1.27278  0.943444
Q2G0N1   14 0.424242 -1.27278  0.943444
Q2FZJ0   23 0.69697 -1.27278  0.943444
Q2FYZ9   22 0.666667 -1.27278  0.943444
Q2FV74   14 0.424242 -1.27278  0.943444
Q2FXP7   17 0.515152 -1.27278  0.943444
Q2FXU1   19 0.575758 -1.27278  0.943444
Q2G1M8   21 0.636364 -1.27278  0.943444
Q2FXY4   19 0.575758 -1.27278  0.943444
Q2FZ94   19 0.567164 -1.27278  0.943444
Q2FYI0   21 0.617647 -1.27278  0.943444
Q2FXT9   19 0.558824 -1.27278  0.943444
Q2G0D2   18 0.521739 -1.27278  0.943444
Q2FYB7   16 0.463768 -1.27278  0.943444
Q2FVN8   17 0.492754 -1.27278  0.943444
Q2FZ49   18 0.521739 -1.27278  0.943444
Q2FUW6   14 0.405797 -1.27278  0.943444
Q2G1P7   18 0.521739 -1.27278  0.943444
Q2FW70   21 0.6 -1.27278  0.943444
Q2G0W1   17 0.485714 -1.27278  0.943444
Q2G024   16 0.457143 -1.27278  0.943444
Q2G1G8   20 0.571429 -1.27278  0.943444
Q2G1R9   15 0.428571 -1.27278  0.943444
O06446   15 0.428571 -1.27278  0.943444
Q2G1C9   20 0.571429 -1.27278  0.943444
Q2FXV8   13 0.366197 -1.27278  0.943444
Q2G0P5   16 0.450704 -1.27278  0.943444
Q2FV64   15 0.416667 -1.27278  0.943444
Q2FV87   17 0.465753 -1.27278  0.943444
Q2G1K9   17 0.459459 -1.27278  0.943444
Q2G266   17 0.459459 -1.27278  0.943444
Q59801   14 0.373333 -1.27278  0.943444
Q2FXH2   16 0.426667 -1.27278  0.943444
Q53727   18 0.473684 -1.27278  0.943444
Q2G2Q0   19 0.5 -1.27278  0.943444
Q2FZD8   22 0.571429 -1.27278  0.943444
Q2FYS4   18 0.467532 -1.27278  0.943444
Q2G1G2   17 0.441558 -1.27278  0.943444
Q2FXV9   16 0.410256 -1.27278  0.943444
Q2G0L4   9 0.230769 -1.27278  0.943444
Q2FXR8   15 0.384615 -1.27278  0.943444
Q2FYJ0   20 0.512821 -1.27278  0.943444
Q2FZS8   15 0.379747 -1.27278  0.943444
Q2FXN9   18 0.444444 -1.27278  0.943444
Q2FYM1   17 0.419753 -1.27278  0.943444
Q2FVZ5   15 0.37037 -1.27278  0.943444
Q2FVL8   16 0.390244 -1.27278  0.943444
Q2FZ40   15 0.365854 -1.27278  0.943444
Q2FYH5   18 0.433735 -1.27278  0.943444
Q2FXB3   18 0.423529 -1.27278  0.943444
Q2FYS9   15 0.344828 -1.27278  0.943444
Q2G1Q4   16 0.367816 -1.27278  0.943444
Q2FVC3   19 0.436782 -1.27278  0.943444
Q2G046   16 0.363636 -1.27278  0.943444
Q2FWU3   11 0.25 -1.27278  0.943444
Q2FZ72   23 0.522727 -1.27278  0.943444
Q2FZ82   15 0.340909 -1.27278  0.943444
Q9F1K0   16 0.351648 -1.27278  0.943444
Q2FVV9   16 0.336842 -1.27278  0.943444
Q2FZT6   15 0.3125 -1.27278  0.943444
Q2FWU5   13 0.270833 -1.27278  0.943444
Q2FYC8   17 0.350515 -1.27278  0.943444
Q2FZK7   14 0.282828 -1.27278  0.943444
Q2G2C1   19 0.383838 -1.27278  0.943444
Q2FZT5   13 0.254902 -1.27278  0.943444
Q2G0R8   17 0.330097 -1.27278  0.943444
Q2FW95   14 0.271845 -1.27278  0.943444
Q2G0N5   15 0.280374 -1.27278  0.943444
P47768   15 0.275229 -1.27278  0.943444
Q2FXH4   15 0.272727 -1.27278  0.943444
Q2FVM1   15 0.272727 -1.27278  0.943444
```
