## Supplementary Data 3 for "Mining folded proteomes in the era of accurate structure prediction": PF20105.output

```
# cudaSaTabsearch LTYPE = T LORDER = F LSOLN = F
# QUERY ID = PF20105 
# DBFILE = ./tableaux.ascii.DB                                                             
Q2G0V6   0 0 -1.27278 0.943444
Q2G075   0 0 -1.27278 0.943444
Q2G083   0 0 -1.27278 0.943444
Q2FZN3   0 0 -1.27278 0.943444
Q2FY90   0 0 -1.27278 0.943444
Q2FX91   0 0 -1.27278 0.943444
Q2FX54   0 0 -1.27278 0.943444
Q2FYQ4   0 0 -1.27278 0.943444
Q2G284   0 0 -1.27278 0.943444
Q2G0S4   0 0 -1.27278 0.943444
Q2FWM3   0 0 -1.27278 0.943444
Q2FX81   0 0 -1.27278 0.943444
Q2FXC6   0 0 -1.27278 0.943444
Q2FWJ7   0 0 -1.27278 0.943444
Q2FYJ9   0 0 -1.27278 0.943444
Q2G2E6   0 0 -1.27278 0.943444
Q2FWV0   0 0 -1.27278 0.943444
Q2FZC3   0 0 -1.27278 0.943444
Q2FVH9   0 0 -1.27278 0.943444
Q2FXQ5   0 0 -1.27278 0.943444
Q2FZU4   0 0 -1.27278 0.943444
Q2FYF8   0 0 -1.27278 0.943444
Q2FUR4   0 0 -1.27278 0.943444
Q2FYI2   0 0 -1.27278 0.943444
Q2FYY2   0 0 -1.27278 0.943444
Q2FW58   0 0 -1.27278 0.943444
P0C7Z3   0 0 -1.27278 0.943444
Q2G0T2   0 0 -1.27278 0.943444
Q2G1G9   0 0 -1.27278 0.943444
Q2FVJ0   0 0 -1.27278 0.943444
Q2FZ80   0 0 -1.27278 0.943444
Q2G1R4   0 0 -1.27278 0.943444
Q2FW02   0 0 -1.27278 0.943444
Q2G1X3   0 0 -1.27278 0.943444
Q2FWW4   0 0 -1.27278 0.943444
Q2FZE1   0 0 -1.27278 0.943444
Q2FY31   0 0 -1.27278 0.943444
Q2G018   0 0 -1.27278 0.943444
Q2FZI0   0 0 -1.27278 0.943444
Q2FUZ7   0 0 -1.27278 0.943444
Q2G250   0 0 -1.27278 0.943444
Q2FWU8   0 0 -1.27278 0.943444
Q2FYX5   0 0 -1.27278 0.943444
Q2FZY2   0 0 -1.27278 0.943444
Q2FZX8   0 0 -1.27278 0.943444
Q2FUY8   0 0 -1.27278 0.943444
Q2FV73   0 0 -1.27278 0.943444
Q2G0C5   0 0 -1.27278 0.943444
Q2FZ52   0 0 -1.27278 0.943444
Q2FVK6   0 0 -1.27278 0.943444
Q2G0Z3   0 0 -1.27278 0.943444
Q2FZJ8   0 0 -1.27278 0.943444
Q2FY57   0 0 -1.27278 0.943444
Q2G0W3   0 0 -1.27278 0.943444
Q2G0I2   0 0 -1.27278 0.943444
Q2FYX1   0 0 -1.27278 0.943444
Q2G0H2   0 0 -1.27278 0.943444
Q2FWJ8   0 0 -1.27278 0.943444
Q2FWZ7   0 0 -1.27278 0.943444
Q2FV04   0 0 -1.27278 0.943444
Q2G0H6   0 0 -1.27278 0.943444
Q2G291   0 0 -1.27278 0.943444
Q2G1A7   0 0 -1.27278 0.943444
Q2FVS8   0 0 -1.27278 0.943444
Q2FZ26   0 0 -1.27278 0.943444
Q2FXJ3   0 0 -1.27278 0.943444
Q2G231   0 0 -1.27278 0.943444
Q2G2N0   0 0 -1.27278 0.943444
Q2G2I2   0 0 -1.27278 0.943444
Q2FYU3   0 0 -1.27278 0.943444
Q2FWY5   0 0 -1.27278 0.943444
Q2G2E3   0 0 -1.27278 0.943444
Q2FV09   0 0 -1.27278 0.943444
Q2FX72   0 0 -1.27278 0.943444
Q2FWA3   0 0 -1.27278 0.943444
Q2FWF2   0 0 -1.27278 0.943444
Q2G0E4   0 0 -1.27278 0.943444
Q2G251   0 0 -1.27278 0.943444
P0C818   0 0 -1.27278 0.943444
Q2FXQ2   0 0 -1.27278 0.943444
Q2FXD4   0 0 -1.27278 0.943444
Q2G014   0 0 -1.27278 0.943444
Q2FWI9   0 0 -1.27278 0.943444
Q2FX79   0 0 -1.27278 0.943444
Q2FVP7   0 0 -1.27278 0.943444
Q2FZN4   0 0 -1.27278 0.943444
Q2FWU6   0 0 -1.27278 0.943444
Q2G2Y1   0 0 -1.27278 0.943444
Q2FYF6   0 0 -1.27278 0.943444
Q2FXK0   0 0 -1.27278 0.943444
Q2FVI9   0 0 -1.27278 0.943444
Q2G246   0 0 -1.27278 0.943444
Q2G053   0 0 -1.27278 0.943444
Q2FWK8   0 0 -1.27278 0.943444
Q2FXL8   0 0 -1.27278 0.943444
Q2G0Q4   0 0 -1.27278 0.943444
Q2FVB7   0 0 -1.27278 0.943444
Q2FYD6   0 0 -1.27278 0.943444
Q2FXK9   0 0 -1.27278 0.943444
Q2FV78   0 0 -1.27278 0.943444
Q2FXG4   0 0 -1.27278 0.943444
Q2G0C8   0 0 -1.27278 0.943444
Q2FWU9   0 0 -1.27278 0.943444
Q2FUX2   0 0 -1.27278 0.943444
Q2FYI8   0 0 -1.27278 0.943444
Q2FXA1   0 0 -1.27278 0.943444
Q2FV49   0 0 -1.27278 0.943444
Q2G1S0   0 0 -1.27278 0.943444
Q2G0G0   0 0 -1.27278 0.943444
P0C805   0 0 -1.27278 0.943444
Q2FWV9   0 0 -1.27278 0.943444
Q2G152   0 0 -1.27278 0.943444
Q2FX48   0 0 -1.27278 0.943444
Q2FXS5   0 0 -1.27278 0.943444
Q2FWL4   0 0 -1.27278 0.943444
P0C7Y1   0 0 -1.27278 0.943444
Q2FXA2   0 0 -1.27278 0.943444
Q2FY96   0 0 -1.27278 0.943444
Q2FVJ3   0 0 -1.27278 0.943444
Q2FZ24   0 0 -1.27278 0.943444
Q2G1X4   0 0 -1.27278 0.943444
Q2FYM6   0 0 -1.27278 0.943444
Q2FWX6   0 0 -1.27278 0.943444
Q2G1D2   0 0 -1.27278 0.943444
Q2FWC0   0 0 -1.27278 0.943444
Q2FZG7   0 0 -1.27278 0.943444
Q2G2P1   0 0 -1.27278 0.943444
Q2G1M4   0 0 -1.27278 0.943444
Q2FX29   0 0 -1.27278 0.943444
Q2FUZ3   0 0 -1.27278 0.943444
Q2FVZ9   0 0 -1.27278 0.943444
Q2G2N3   0 0 -1.27278 0.943444
Q2G237   0 0 -1.27278 0.943444
Q2FXN5   0 0 -1.27278 0.943444
Q2FYP7   0 0 -1.27278 0.943444
Q2FWC8   0 0 -1.27278 0.943444
Q2G209   0 0 -1.27278 0.943444
Q2FXX7   0 0 -1.27278 0.943444
Q2FV05   0 0 -1.27278 0.943444
Q2FWM8   0 0 -1.27278 0.943444
Q2FV00   0 0 -1.27278 0.943444
Q2FZF2   0 0 -1.27278 0.943444
Q2FV80   0 0 -1.27278 0.943444
Q2FZZ7   0 0 -1.27278 0.943444
Q2FWH8   0 0 -1.27278 0.943444
Q2FVS5   0 0 -1.27278 0.943444
Q2FWY0   0 0 -1.27278 0.943444
Q2FZM3   0 0 -1.27278 0.943444
Q2FZW8   0 0 -1.27278 0.943444
Q2FVY7   0 0 -1.27278 0.943444
Q2FXJ1   0 0 -1.27278 0.943444
Q2G0T7   0 0 -1.27278 0.943444
Q2FW40   0 0 -1.27278 0.943444
Q2FYU9   0 0 -1.27278 0.943444
Q2FUR0   0 0 -1.27278 0.943444
Q2G215   0 0 -1.27278 0.943444
Q2G169   0 0 -1.27278 0.943444
Q2G034   0 0 -1.27278 0.943444
Q2FUV8   0 0 -1.27278 0.943444
Q2FW44   2 0.285714 -1.27278 0.943444
Q2FYJ8   0 0 -1.27278 0.943444
Q2FVR6   2 0.285714 -1.27278 0.943444
Q2G183   0 0 -1.27278 0.943444
Q2G0S1   0 0 -1.27278 0.943444
Q2FX83   0 0 -1.27278 0.943444
Q2FYF7   1 0.142857 -1.27278 0.943444
Q2G166   2 0.285714 -1.27278 0.943444
Q2FX20   0 0 -1.27278 0.943444
Q2G020   1 0.142857 -1.27278 0.943444
Q2FVC0   1 0.142857 -1.27278 0.943444
Q2FVD1   0 0 -1.27278 0.943444
Q2FWH1   2 0.285714 -1.27278 0.943444
Q2FYX2   1 0.142857 -1.27278 0.943444
Q2FZB5   2 0.285714 -1.27278 0.943444
Q2G0G8   1 0.142857 -1.27278 0.943444
P0A0I4   0 0 -1.27278 0.943444
Q2G2C6   1 0.142857 -1.27278 0.943444
Q2FVB1   1 0.142857 -1.27278 0.943444
Q2FYN1   2 0.285714 -1.27278 0.943444
Q2FV79   0 0 -1.27278 0.943444
Q2FVU9   0 0 -1.27278 0.943444
Q2G0W5   1 0.142857 -1.27278 0.943444
Q2FW60   1 0.142857 -1.27278 0.943444
Q2G269   1 0.142857 -1.27278 0.943444
Q2FZS1   1 0.142857 -1.27278 0.943444
Q2G1Y3   1 0.142857 -1.27278 0.943444
Q2FWA4   2 0.285714 -1.27278 0.943444
Q2G0C0   1 0.142857 -1.27278 0.943444
Q2G2J6   0 0 -1.27278 0.943444
Q2G1R2   1 0.142857 -1.27278 0.943444
Q2FXY8   2 0.285714 -1.27278 0.943444
Q2FYL2   1 0.142857 -1.27278 0.943444
Q2FYS3   0 0 -1.27278 0.943444
Q2FXS0   0 0 -1.27278 0.943444
Q2FWA7   0 0 -1.27278 0.943444
Q2FWV8   0 0 -1.27278 0.943444
Q2G279   1 0.142857 -1.27278 0.943444
Q2FYB5   0 0 -1.27278 0.943444
Q2G175   1 0.142857 -1.27278 0.943444
Q2FZ07   1 0.142857 -1.27278 0.943444
Q2FVG7   1 0.142857 -1.27278 0.943444
Q2G2P3   1 0.142857 -1.27278 0.943444
Q2FZA3   1 0.142857 -1.27278 0.943444
Q2FYE1   2 0.285714 -1.27278 0.943444
Q2G2F8   0 0 -1.27278 0.943444
Q2FWS8   0 0 -1.27278 0.943444
Q2FXD8   1 0.142857 -1.27278 0.943444
Q2FX46   0 0 -1.27278 0.943444
Q2FYB4   0 0 -1.27278 0.943444
Q2FYC0   0 0 -1.27278 0.943444
Q2FUY5   0 0 -1.27278 0.943444
Q2FYF2   0 0 -1.27278 0.943444
Q2G0R4   0 0 -1.27278 0.943444
Q2G1L1   1 0.142857 -1.27278 0.943444
Q2FYB0   0 0 -1.27278 0.943444
Q2FWW5   0 0 -1.27278 0.943444
Q2FX04   2 0.285714 -1.27278 0.943444
Q2FV33   0 0 -1.27278 0.943444
Q2FUX6   1 0.142857 -1.27278 0.943444
Q2FVP5   0 0 -1.27278 0.943444
Q2G0W7   0 0 -1.27278 0.943444
Q2FXV1   1 0.142857 -1.27278 0.943444
Q2G096   1 0.142857 -1.27278 0.943444
Q2FV68   1 0.142857 -1.27278 0.943444
Q2FVY6   2 0.285714 -1.27278 0.943444
Q2FYY0   1 0.142857 -1.27278 0.943444
Q2G005   0 0 -1.27278 0.943444
Q2G2B4   1 0.142857 -1.27278 0.943444
Q2FVZ7   0 0 -1.27278 0.943444
Q2FW55   1 0.142857 -1.27278 0.943444
Q2FV92   1 0.142857 -1.27278 0.943444
Q2FYV9   1 0.142857 -1.27278 0.943444
Q2FW74   0 0 -1.27278 0.943444
Q2FVK9   0 0 -1.27278 0.943444
Q2FZA4   1 0.142857 -1.27278 0.943444
Q2FV25   0 0 -1.27278 0.943444
Q2FYG8   0 0 -1.27278 0.943444
Q2G216   2 0.285714 -1.27278 0.943444
Q2FZ69   2 0.285714 -1.27278 0.943444
Q2FV97   0 0 -1.27278 0.943444
Q2FZ95   0 0 -1.27278 0.943444
Q2FZN8   1 0.142857 -1.27278 0.943444
Q2FZG2   1 0.142857 -1.27278 0.943444
Q2G259   0 0 -1.27278 0.943444
Q2FYB6   2 0.285714 -1.27278 0.943444
Q2FZD1   0 0 -1.27278 0.943444
Q2FYT6   1 0.142857 -1.27278 0.943444
Q2G0Y2   1 0.142857 -1.27278 0.943444
Q2FWZ1   2 0.285714 -1.27278 0.943444
Q2FVC8   1 0.142857 -1.27278 0.943444
Q2G2H1   1 0.142857 -1.27278 0.943444
Q2FY47   1 0.142857 -1.27278 0.943444
Q2FX78   0 0 -1.27278 0.943444
Q2FX47   2 0.285714 -1.27278 0.943444
Q2FZA7   1 0.142857 -1.27278 0.943444
Q2FV32   0 0 -1.27278 0.943444
Q2FYE6   0 0 -1.27278 0.943444
Q2FZ41   2 0.285714 -1.27278 0.943444
Q2FYG3   1 0.142857 -1.27278 0.943444
Q2FX01   2 0.285714 -1.27278 0.943444
Q2FXU6   0 0 -1.27278 0.943444
Q2FYL7   1 0.142857 -1.27278 0.943444
Q2FWQ3   1 0.142857 -1.27278 0.943444
Q2FZY9   1 0.142857 -1.27278 0.943444
Q2FV50   0 0 -1.27278 0.943444
Q2FUY7   1 0.142857 -1.27278 0.943444
Q2FXP6   1 0.142857 -1.27278 0.943444
Q2G1S9   1 0.142857 -1.27278 0.943444
Q2FX18   0 0 -1.27278 0.943444
Q2FYU0   0 0 -1.27278 0.943444
Q2FXZ7   2 0.266667 -1.27278 0.943444
Q2G051   2 0.266667 -1.27278 0.943444
Q2FWS3   3 0.4 -1.27278 0.943444
Q2FW14   3 0.4 -1.27278 0.943444
Q2FYD7   4 0.533333 -1.27278 0.943444
Q9RQP8   1 0.133333 -1.27278 0.943444
Q2FZK2   2 0.266667 -1.27278 0.943444
Q2FWI7   0 0 -1.27278 0.943444
Q2G182   2 0.266667 -1.27278 0.943444
Q2FYT7   4 0.533333 -1.27278 0.943444
Q2FV46   2 0.266667 -1.27278 0.943444
Q2FY58   1 0.133333 -1.27278 0.943444
Q2FX06   0 0 -1.27278 0.943444
Q2FZH0   3 0.4 -1.27278 0.943444
Q2FUZ4   6 0.8 -1.27278 0.943444
Q2G102   4 0.533333 -1.27278 0.943444
Q2G1R8   1 0.133333 -1.27278 0.943444
Q2G2J1   3 0.4 -1.27278 0.943444
Q2FX71   2 0.266667 -1.27278 0.943444
Q2FUZ5   2 0.266667 -1.27278 0.943444
Q2FYP5   4 0.533333 -1.27278 0.943444
Q2G048   0 0 -1.27278 0.943444
Q2FUQ0   2 0.266667 -1.27278 0.943444
Q2FWS7   4 0.533333 -1.27278 0.943444
Q2FV65   2 0.266667 -1.27278 0.943444
Q2G125   0 0 -1.27278 0.943444
Q2FYT2   4 0.533333 -1.27278 0.943444
Q2FVH7   0 0 -1.27278 0.943444
Q2G127   2 0.266667 -1.27278 0.943444
Q2FYI5   1 0.133333 -1.27278 0.943444
Q2FYX4   5 0.666667 -1.27278 0.943444
Q2G0M3   6 0.8 -1.27278 0.943444
Q2FW87   1 0.133333 -1.27278 0.943444
Q2G211   1 0.133333 -1.27278 0.943444
Q2FXR5   4 0.533333 -1.27278 0.943444
Q2FWR5   3 0.4 -1.27278 0.943444
Q2FYD5   2 0.266667 -1.27278 0.943444
Q2FY94   1 0.133333 -1.27278 0.943444
Q2G2W8   2 0.266667 -1.27278 0.943444
Q2FZL9   5 0.666667 -1.27278 0.943444
Q2FYT9   2 0.266667 -1.27278 0.943444
Q2FX44   2 0.266667 -1.27278 0.943444
Q2FXB2   0 0 -1.27278 0.943444
Q2FVF6   1 0.133333 -1.27278 0.943444
Q2G2F6   0 0 -1.27278 0.943444
Q2G2C3   1 0.133333 -1.27278 0.943444
Q2FYA5   4 0.533333 -1.27278 0.943444
Q2FYB1   4 0.533333 -1.27278 0.943444
Q2G011   1 0.133333 -1.27278 0.943444
Q2FV29   0 0 -1.27278 0.943444
Q2FVW1   2 0.266667 -1.27278 0.943444
Q2FYA4   1 0.133333 -1.27278 0.943444
Q2FY26   4 0.533333 -1.27278 0.943444
Q2FXC1   4 0.533333 -1.27278 0.943444
Q2G2T0   2 0.266667 -1.27278 0.943444
Q2FY62   1 0.133333 -1.27278 0.943444
Q2G2K4   1 0.133333 -1.27278 0.943444
Q2FW65   4 0.533333 -1.27278 0.943444
Q2FY05   6 0.8 -1.27278 0.943444
Q2FV96   4 0.533333 -1.27278 0.943444
Q2G1S7   2 0.266667 -1.27278 0.943444
Q2FWS9   4 0.533333 -1.27278 0.943444
Q2G180   0 0 -1.27278 0.943444
Q2G0L6   2 0.266667 -1.27278 0.943444
Q2G189   1 0.133333 -1.27278 0.943444
Q2FYD9   0 0 -1.27278 0.943444
Q2FWM6   2 0.266667 -1.27278 0.943444
Q2FXA6   1 0.133333 -1.27278 0.943444
Q2G0U8   2 0.266667 -1.27278 0.943444
Q2FXD9   1 0.133333 -1.27278 0.943444
Q2FWF9   0 0 -1.27278 0.943444
Q2FXS3   2 0.266667 -1.27278 0.943444
Q2FXX6   3 0.4 -1.27278 0.943444
Q2FWU2   6 0.8 -1.27278 0.943444
Q2FXD5   5 0.666667 -1.27278 0.943444
Q2FZK8   4 0.533333 -1.27278 0.943444
Q2FV15   1 0.133333 -1.27278 0.943444
Q2FZZ5   4 0.533333 -1.27278 0.943444
Q2FW48   2 0.266667 -1.27278 0.943444
Q2FYB3   4 0.533333 -1.27278 0.943444
Q2FWT5   3 0.4 -1.27278 0.943444
Q2FVH4   1 0.133333 -1.27278 0.943444
Q2FWP4   2 0.266667 -1.27278 0.943444
Q2FYX9   3 0.4 -1.27278 0.943444
Q2G1U7   1 0.133333 -1.27278 0.943444
Q2FXY6   2 0.266667 -1.27278 0.943444
Q2FYT1   2 0.266667 -1.27278 0.943444
Q2G244   1 0.133333 -1.27278 0.943444
Q2FX30   2 0.266667 -1.27278 0.943444
Q2FVZ3   2 0.266667 -1.27278 0.943444
Q2FWP5   4 0.533333 -1.27278 0.943444
Q2FX41   3 0.4 -1.27278 0.943444
Q2G2R5   2 0.266667 -1.27278 0.943444
Q2G2S3   4 0.5 -1.27278 0.943444
Q2G004   2 0.25 -1.27278 0.943444
Q2FWV1   4 0.5 -1.27278 0.943444
Q2G003   5 0.625 -1.27278 0.943444
Q2FZV3   2 0.25 -1.27278 0.943444
Q2G026   3 0.375 -1.27278 0.943444
Q2FXG7   2 0.25 -1.27278 0.943444
Q2FYL8   0 0 -1.27278 0.943444
Q2FZB6   1 0.125 -1.27278 0.943444
Q2FZE4   5 0.625 -1.27278 0.943444
Q2FX11   2 0.25 -1.27278 0.943444
Q2G0Y3   4 0.5 -1.27278 0.943444
Q2FZW7   2 0.25 -1.27278 0.943444
Q2FX21   9 1.125 0.903563 0.161558
Q2G092   9 1.125 0.903563 0.161558
Q2FZB7   2 0.25 -1.27278 0.943444
Q2G0J9   9 1.125 0.903563 0.161558
Q2G1X2   2 0.25 -1.27278 0.943444
Q2FZD6   9 1.125 0.903563 0.161558
Q2FW67   5 0.625 -1.27278 0.943444
Q2G111   7 0.875 -1.27278 0.943444
Q2G2Y4   6 0.75 -1.27278 0.943444
Q2FY38   2 0.25 -1.27278 0.943444
Q2FWJ0   6 0.75 -1.27278 0.943444
Q2G2T5   4 0.5 -1.27278 0.943444
Q2FVG6   5 0.625 -1.27278 0.943444
Q2G1V8   2 0.25 -1.27278 0.943444
Q2G1L0   3 0.375 -1.27278 0.943444
Q2FXD6   4 0.5 -1.27278 0.943444
P0C948   3 0.375 -1.27278 0.943444
Q2G1M2   4 0.5 -1.27278 0.943444
Q2FVW8   2 0.25 -1.27278 0.943444
Q2FX24   3 0.375 -1.27278 0.943444
Q2FWS4   9 1.125 0.903563 0.161558
Q2FYQ3   2 0.25 -1.27278 0.943444
Q2G254   4 0.5 -1.27278 0.943444
Q2FWB4   1 0.125 -1.27278 0.943444
Q2FUP8   3 0.375 -1.27278 0.943444
Q2FZC2   1 0.125 -1.27278 0.943444
Q2FYE4   6 0.75 -1.27278 0.943444
Q2FWS2   3 0.375 -1.27278 0.943444
Q2FY03   4 0.5 -1.27278 0.943444
Q2FVS6   3 0.375 -1.27278 0.943444
Q2FXV2   0 0 -1.27278 0.943444
Q2G2L6   3 0.375 -1.27278 0.943444
Q2G2I5   4 0.5 -1.27278 0.943444
Q2FYA2   4 0.5 -1.27278 0.943444
Q2FWV7   2 0.25 -1.27278 0.943444
Q2FXE7   4 0.5 -1.27278 0.943444
Q2G0J6   2 0.25 -1.27278 0.943444
Q2FUU4   10 1.25 0.903563 0.161558
Q2FVJ4   3 0.375 -1.27278 0.943444
Q2FZM9   2 0.25 -1.27278 0.943444
Q2FZ51   4 0.5 -1.27278 0.943444
Q2FY22   8 1 0.903563 0.161558
Q2G2Q1   2 0.25 -1.27278 0.943444
Q2G109   4 0.5 -1.27278 0.943444
Q2G1D6   3 0.375 -1.27278 0.943444
Q2FVC9   1 0.125 -1.27278 0.943444
Q2G2R6   9 1.125 0.903563 0.161558
Q2FZ85   4 0.5 -1.27278 0.943444
Q2FVK4   9 1.125 0.903563 0.161558
Q2G1V9   4 0.5 -1.27278 0.943444
Q2G2H6   3 0.375 -1.27278 0.943444
Q2FWS6   6 0.75 -1.27278 0.943444
Q2FZW4   5 0.625 -1.27278 0.943444
Q2G1M3   4 0.5 -1.27278 0.943444
Q2G1M0   12 1.5 0.903563 0.161558
Q2G1Y9   11 1.375 0.903563 0.161558
Q2FX45   5 0.625 -1.27278 0.943444
Q2FWP8   3 0.375 -1.27278 0.943444
Q2FYP4   5 0.625 -1.27278 0.943444
Q2FYL1   5 0.625 -1.27278 0.943444
Q2G1L4   5 0.625 -1.27278 0.943444
Q2FUQ7   5 0.625 -1.27278 0.943444
Q2G247   2 0.25 -1.27278 0.943444
Q2FVV0   4 0.5 -1.27278 0.943444
Q2FYU6   8 1 0.903563 0.161558
Q2G2N6   4 0.5 -1.27278 0.943444
Q2FXC9   3 0.375 -1.27278 0.943444
Q2FX42   4 0.5 -1.27278 0.943444
Q2FX26   7 0.875 -1.27278 0.943444
Q2FWF3   2 0.25 -1.27278 0.943444
Q2FZY1   4 0.5 -1.27278 0.943444
Q2FW15   6 0.705882 -1.27278 0.943444
P0A0G2   11 1.29412 0.903563 0.161558
Q2G2G5   6 0.705882 -1.27278 0.943444
Q2FY39   4 0.470588 -1.27278 0.943444
Q2G0B5   2 0.235294 -1.27278 0.943444
Q2FZI1   12 1.41176 0.903563 0.161558
Q2FUQ6   4 0.470588 -1.27278 0.943444
Q2FVR5   6 0.705882 -1.27278 0.943444
Q2G2W6   3 0.352941 -1.27278 0.943444
Q2FZR8   7 0.823529 -1.27278 0.943444
Q2FVY8   10 1.17647 0.903563 0.161558
Q2FZ60   7 0.823529 -1.27278 0.943444
Q2FV82   5 0.588235 -1.27278 0.943444
Q2FX23   9 1.05882 0.903563 0.161558
Q2G1G3   2 0.235294 -1.27278 0.943444
P68805   4 0.470588 -1.27278 0.943444
Q2FVL0   16 1.88235 0.903563 0.161558
Q2G2J0   7 0.823529 -1.27278 0.943444
Q2FZF1   10 1.17647 0.903563 0.161558
Q2FXU9   7 0.823529 -1.27278 0.943444
Q2G1A2   18 2.11765 3.07991 0.0107511
Q2G1C3   5 0.588235 -1.27278 0.943444
Q2G1D4   2 0.235294 -1.27278 0.943444
Q2G0A8   4 0.470588 -1.27278 0.943444
Q2FVC7   3 0.352941 -1.27278 0.943444
Q2G133   6 0.705882 -1.27278 0.943444
Q2FY86   10 1.17647 0.903563 0.161558
Q2FX92   11 1.29412 0.903563 0.161558
Q2FW47   0 0 -1.27278 0.943444
Q2G1T9   5 0.588235 -1.27278 0.943444
Q2FVU8   1 0.117647 -1.27278 0.943444
Q2FVD7   10 1.17647 0.903563 0.161558
Q2FX55   6 0.705882 -1.27278 0.943444
Q2FVD3   5 0.588235 -1.27278 0.943444
Q2G2B5   2 0.235294 -1.27278 0.943444
Q2FWV6   3 0.352941 -1.27278 0.943444
Q2FW29   9 1.05882 0.903563 0.161558
Q2G0W6   1 0.117647 -1.27278 0.943444
Q2FVD2   7 0.823529 -1.27278 0.943444
Q2FWR8   4 0.470588 -1.27278 0.943444
Q2FXA0   3 0.352941 -1.27278 0.943444
Q2FZB4   6 0.705882 -1.27278 0.943444
Q2FX37   4 0.470588 -1.27278 0.943444
Q2FX13   2 0.235294 -1.27278 0.943444
Q2FWD8   5 0.588235 -1.27278 0.943444
Q2G108   6 0.705882 -1.27278 0.943444
Q2G2V4   6 0.705882 -1.27278 0.943444
Q2FZW2   7 0.823529 -1.27278 0.943444
Q2FYY4   6 0.705882 -1.27278 0.943444
Q2FYB8   2 0.235294 -1.27278 0.943444
Q2FWC2   6 0.705882 -1.27278 0.943444
Q2FYE8   6 0.705882 -1.27278 0.943444
Q2FXK5   7 0.823529 -1.27278 0.943444
Q2FWT0   6 0.705882 -1.27278 0.943444
Q2FW19   6 0.705882 -1.27278 0.943444
Q2G100   4 0.470588 -1.27278 0.943444
Q2FYY3   8 0.941176 -1.27278 0.943444
Q2FZ01   5 0.588235 -1.27278 0.943444
Q2FYY1   8 0.941176 -1.27278 0.943444
Q2G103   9 1.05882 0.903563 0.161558
Q2FV12   5 0.588235 -1.27278 0.943444
Q2FWQ1   10 1.17647 0.903563 0.161558
Q2FYY5   5 0.588235 -1.27278 0.943444
Q2G207   6 0.705882 -1.27278 0.943444
Q2G1Y8   12 1.41176 0.903563 0.161558
Q2FWZ8   5 0.588235 -1.27278 0.943444
Q2G0Z8   4 0.470588 -1.27278 0.943444
Q2G2F7   6 0.705882 -1.27278 0.943444
Q2FYH9   3 0.352941 -1.27278 0.943444
Q2FWB7   6 0.705882 -1.27278 0.943444
Q2FYN2   7 0.777778 -1.27278 0.943444
Q2FVQ6   9 1 0.903563 0.161558
Q2FWX3   6 0.666667 -1.27278 0.943444
Q2G187   5 0.555556 -1.27278 0.943444
Q2FW05   5 0.555556 -1.27278 0.943444
Q2FYC3   8 0.888889 -1.27278 0.943444
Q2FZJ2   10 1.11111 0.903563 0.161558
Q2G0D6   5 0.555556 -1.27278 0.943444
Q2FWP7   10 1.11111 0.903563 0.161558
Q2FX31   17 1.88889 0.903563 0.161558
Q2FVZ6   3 0.333333 -1.27278 0.943444
Q2G2A2   11 1.22222 0.903563 0.161558
Q2FWQ8   6 0.666667 -1.27278 0.943444
Q2FVM9   6 0.666667 -1.27278 0.943444
Q2FYD1   12 1.33333 0.903563 0.161558
Q2FYN3   3 0.333333 -1.27278 0.943444
Q2FYI3   8 0.888889 -1.27278 0.943444
Q2G022   12 1.33333 0.903563 0.161558
Q2G1Q3   4 0.444444 -1.27278 0.943444
Q2FX58   5 0.555556 -1.27278 0.943444
Q2G2V1   18 2 3.07991 0.0107511
Q2FVV5   9 1 0.903563 0.161558
Q2FZC0   15 1.66667 0.903563 0.161558
Q2FV63   13 1.44444 0.903563 0.161558
Q2FWG9   4 0.444444 -1.27278 0.943444
Q2FZA5   8 0.888889 -1.27278 0.943444
Q2FX60   11 1.22222 0.903563 0.161558
Q2G2I8   14 1.55556 0.903563 0.161558
Q2G2Y5   13 1.44444 0.903563 0.161558
Q2G2Y2   7 0.777778 -1.27278 0.943444
Q2FWA6   9 1 0.903563 0.161558
Q2FWL8   14 1.55556 0.903563 0.161558
Q2FY95   16 1.77778 0.903563 0.161558
Q2FYC5   9 1 0.903563 0.161558
Q2FV43   6 0.666667 -1.27278 0.943444
Q2FVU0   10 1.11111 0.903563 0.161558
Q2FZG5   4 0.444444 -1.27278 0.943444
Q2G2H9   5 0.555556 -1.27278 0.943444
Q2G1D1   11 1.22222 0.903563 0.161558
Q2FWU7   11 1.22222 0.903563 0.161558
P60647   3 0.333333 -1.27278 0.943444
Q2FUR7   4 0.444444 -1.27278 0.943444
Q2FWQ2   14 1.55556 0.903563 0.161558
Q2G2M4   9 1 0.903563 0.161558
Q2G104   10 1.11111 0.903563 0.161558
Q2FX76   3 0.333333 -1.27278 0.943444
Q2G2Q4   8 0.888889 -1.27278 0.943444
Q2FXQ1   6 0.666667 -1.27278 0.943444
Q2FX80   8 0.888889 -1.27278 0.943444
Q2FZN6   5 0.555556 -1.27278 0.943444
Q2G009   7 0.777778 -1.27278 0.943444
Q2G021   8 0.888889 -1.27278 0.943444
Q2FWH0   12 1.33333 0.903563 0.161558
Q2FXQ0   10 1.11111 0.903563 0.161558
Q2FX64   6 0.666667 -1.27278 0.943444
Q2FY98   3 0.333333 -1.27278 0.943444
Q2FWK5   21 2.33333 3.07991 0.0107511
Q2FYK1   4 0.444444 -1.27278 0.943444
Q2FXF0   6 0.666667 -1.27278 0.943444
Q2FY70   11 1.22222 0.903563 0.161558
Q2G114   13 1.44444 0.903563 0.161558
Q2FX38   7 0.777778 -1.27278 0.943444
Q2FUP9   7 0.777778 -1.27278 0.943444
Q2FVV3   8 0.888889 -1.27278 0.943444
Q2G113   20 2.22222 3.07991 0.0107511
Q2FWB2   14 1.55556 0.903563 0.161558
Q2FWT6   7 0.777778 -1.27278 0.943444
Q2FW28   13 1.44444 0.903563 0.161558
Q2FUQ9   6 0.666667 -1.27278 0.943444
Q2FY00   9 1 0.903563 0.161558
Q2G040   4 0.444444 -1.27278 0.943444
Q2FX35   13 1.44444 0.903563 0.161558
Q2FYW9   7 0.736842 -1.27278 0.943444
Q2G2N8   8 0.842105 -1.27278 0.943444
Q2G1V7   16 1.68421 0.903563 0.161558
Q2G0C3   7 0.736842 -1.27278 0.943444
Q2FVW0   7 0.736842 -1.27278 0.943444
Q2FUS4   16 1.68421 0.903563 0.161558
Q2FVP6   4 0.421053 -1.27278 0.943444
Q2FZK1   5 0.526316 -1.27278 0.943444
Q2FXY2   16 1.68421 0.903563 0.161558
Q2FYX3   22 2.31579 3.07991 0.0107511
Q2FZ86   15 1.57895 0.903563 0.161558
Q2FUV7   6 0.631579 -1.27278 0.943444
Q2FX70   7 0.736842 -1.27278 0.943444
Q2G1Y1   7 0.736842 -1.27278 0.943444
Q2FVT9   6 0.631579 -1.27278 0.943444
Q2G2K3   10 1.05263 0.903563 0.161558
P72358   5 0.526316 -1.27278 0.943444
Q2G192   5 0.526316 -1.27278 0.943444
Q2FYX6   17 1.78947 0.903563 0.161558
Q2FXW0   6 0.631579 -1.27278 0.943444
Q2G202   8 0.842105 -1.27278 0.943444
Q2FYW7   4 0.421053 -1.27278 0.943444
Q2G2M0   5 0.526316 -1.27278 0.943444
Q2FXT7   6 0.631579 -1.27278 0.943444
Q2FX59   11 1.15789 0.903563 0.161558
Q2G0X2   8 0.842105 -1.27278 0.943444
Q2FWR6   21 2.21053 3.07991 0.0107511
Q2FW22   16 1.68421 0.903563 0.161558
Q2FZH4   30 3.15789 5.25625 0.000662855
Q2FYZ1   7 0.736842 -1.27278 0.943444
Q2G2W7   16 1.68421 0.903563 0.161558
Q2G2I4   14 1.47368 0.903563 0.161558
Q2FZP5   17 1.78947 0.903563 0.161558
Q2FWQ7   17 1.78947 0.903563 0.161558
Q2G1W9   11 1.15789 0.903563 0.161558
Q2FWF7   8 0.842105 -1.27278 0.943444
Q2FYM9   19 2 3.07991 0.0107511
Q2FXV0   11 1.15789 0.903563 0.161558
Q2FWW2   17 1.78947 0.903563 0.161558
Q2FVS2   7 0.736842 -1.27278 0.943444
Q2G007   15 1.57895 0.903563 0.161558
Q2FYA7   16 1.68421 0.903563 0.161558
Q2G0K0   14 1.47368 0.903563 0.161558
Q2FXS9   22 2.31579 3.07991 0.0107511
Q2G249   21 2.21053 3.07991 0.0107511
Q2G008   16 1.68421 0.903563 0.161558
Q2FZD5   7 0.736842 -1.27278 0.943444
Q2FZG0   4 0.421053 -1.27278 0.943444
Q2FX28   12 1.26316 0.903563 0.161558
Q2FXI4   17 1.78947 0.903563 0.161558
Q2G176   7 0.736842 -1.27278 0.943444
Q2G116   9 0.947368 -1.27278 0.943444
Q2FXF2   8 0.842105 -1.27278 0.943444
Q2G260   11 1.15789 0.903563 0.161558
Q2G213   3 0.315789 -1.27278 0.943444
Q2G173   12 1.26316 0.903563 0.161558
Q2FV71   8 0.842105 -1.27278 0.943444
Q2FWY8   11 1.15789 0.903563 0.161558
Q2FWN3   6 0.631579 -1.27278 0.943444
Q2FYD4   12 1.26316 0.903563 0.161558
Q2FVQ2   20 2.10526 3.07991 0.0107511
Q2FVK0   15 1.57895 0.903563 0.161558
Q2G285   11 1.15789 0.903563 0.161558
Q2FZH6   17 1.78947 0.903563 0.161558
Q2FZX1   8 0.842105 -1.27278 0.943444
Q2FZ83   2 0.210526 -1.27278 0.943444
Q2G0S9   12 1.26316 0.903563 0.161558
Q2FZH7   10 1.05263 0.903563 0.161558
Q2FZT3   10 1.05263 0.903563 0.161558
Q2FX57   14 1.4 0.903563 0.161558
Q2G0B9   18 1.8 0.903563 0.161558
Q2FY28   15 1.5 0.903563 0.161558
Q2G0R5   30 3 5.25625 0.000662855
Q2FZG8   16 1.6 0.903563 0.161558
Q2G1X1   18 1.8 0.903563 0.161558
Q2FX93   7 0.7 -1.27278 0.943444
Q2FYU5   9 0.9 -1.27278 0.943444
Q2FWR9   13 1.3 0.903563 0.161558
Q2FWS0   26 2.6 3.07991 0.0107511
Q2G0P4   8 0.8 -1.27278 0.943444
Q2FX50   14 1.4 0.903563 0.161558
Q2FZV0   11 1.1 0.903563 0.161558
Q2G0S5   14 1.4 0.903563 0.161558
Q2FY25   8 0.8 -1.27278 0.943444
Q2FXG6   9 0.9 -1.27278 0.943444
Q2FZJ7   13 1.3 0.903563 0.161558
Q2G0U7   19 1.9 0.903563 0.161558
Q2FZV2   14 1.4 0.903563 0.161558
Q2FWT8   18 1.8 0.903563 0.161558
Q2G0D1   19 1.9 0.903563 0.161558
Q2FVW5   7 0.7 -1.27278 0.943444
Q2FY97   17 1.7 0.903563 0.161558
Q2FXF3   17 1.7 0.903563 0.161558
Q2G063   6 0.6 -1.27278 0.943444
Q2G0U5   9 0.9 -1.27278 0.943444
Q2G2B1   18 1.8 0.903563 0.161558
Q2FVE3   8 0.8 -1.27278 0.943444
Q2FZW1   15 1.5 0.903563 0.161558
Q2FYK2   22 2.2 3.07991 0.0107511
Q2FXW2   18 1.8 0.903563 0.161558
Q9F0R1   16 1.6 0.903563 0.161558
Q2FZG3   11 1.1 0.903563 0.161558
Q2G2K0   22 2.2 3.07991 0.0107511
Q2FVN4   20 2 3.07991 0.0107511
Q2FYV0   26 2.6 3.07991 0.0107511
Q2G0A5   6 0.6 -1.27278 0.943444
Q2FZ03   16 1.6 0.903563 0.161558
Q2G1I8   9 0.9 -1.27278 0.943444
Q2FYX8   18 1.8 0.903563 0.161558
Q2FV18   7 0.7 -1.27278 0.943444
Q2FYI7   22 2.2 3.07991 0.0107511
Q2G0K1   23 2.3 3.07991 0.0107511
Q2G2U9   19 1.9 0.903563 0.161558
Q2FW31   15 1.5 0.903563 0.161558
Q2FVB5   16 1.6 0.903563 0.161558
Q2FVI8   7 0.7 -1.27278 0.943444
Q2FZT0   16 1.6 0.903563 0.161558
P48860   19 1.9 0.903563 0.161558
Q2FYC1   14 1.4 0.903563 0.161558
Q2G286   17 1.7 0.903563 0.161558
Q2FXD3   18 1.8 0.903563 0.161558
Q2G027   5 0.5 -1.27278 0.943444
Q2G0T4   10 1 0.903563 0.161558
Q2FZJ5   12 1.2 0.903563 0.161558
Q2FW10   6 0.6 -1.27278 0.943444
Q2FY91   11 1.1 0.903563 0.161558
Q2FVP0   21 2.1 3.07991 0.0107511
P60070   15 1.5 0.903563 0.161558
Q2FWU1   12 1.2 0.903563 0.161558
Q2FYA3   6 0.6 -1.27278 0.943444
Q2G0V8   6 0.6 -1.27278 0.943444
Q2G0Z2   11 1.1 0.903563 0.161558
Q2FZ47   10 1 0.903563 0.161558
Q2G0V9   5 0.5 -1.27278 0.943444
Q2FZE2   22 2.2 3.07991 0.0107511
Q2FWB0   16 1.6 0.903563 0.161558
Q2G1J1   9 0.9 -1.27278 0.943444
Q2FYQ1   5 0.5 -1.27278 0.943444
Q2FZ45   21 2.1 3.07991 0.0107511
Q2FYW5   17 1.7 0.903563 0.161558
Q2G1A0   9 0.9 -1.27278 0.943444
Q2FZB9   8 0.8 -1.27278 0.943444
Q2FZX2   19 1.9 0.903563 0.161558
Q2FZY4   16 1.6 0.903563 0.161558
Q2FW56   7 0.7 -1.27278 0.943444
P0A0G6   20 2 3.07991 0.0107511
Q2FW80   8 0.8 -1.27278 0.943444
Q2G2S4   11 1.1 0.903563 0.161558
Q2G2H0   8 0.8 -1.27278 0.943444
Q2G2E1   5 0.5 -1.27278 0.943444
Q2G0I5   19 1.9 0.903563 0.161558
Q2FWW6   13 1.3 0.903563 0.161558
Q2G112   8 0.8 -1.27278 0.943444
Q2G214   9 0.9 -1.27278 0.943444
Q2FYG2   16 1.6 0.903563 0.161558
Q2G0J5   8 0.8 -1.27278 0.943444
Q2FX27   13 1.3 0.903563 0.161558
Q2FWV5   22 2.2 3.07991 0.0107511
Q2FX40   26 2.6 3.07991 0.0107511
Q2FZM5   6 0.6 -1.27278 0.943444
Q2FXH8   10 1 0.903563 0.161558
Q2FWS5   10 1 0.903563 0.161558
Q2FW13   23 2.19048 3.07991 0.0107511
Q2FY93   18 1.71429 0.903563 0.161558
Q2FZM8   20 1.90476 0.903563 0.161558
Q2FZV4   19 1.80952 0.903563 0.161558
Q2FVD4   14 1.33333 0.903563 0.161558
Q2G0J3   6 0.571429 -1.27278 0.943444
Q2FX61   19 1.80952 0.903563 0.161558
Q2FVD6   20 1.90476 0.903563 0.161558
Q2FYY7   19 1.80952 0.903563 0.161558
Q2G0W0   22 2.09524 3.07991 0.0107511
Q2FXF7   16 1.52381 0.903563 0.161558
Q2G191   7 0.666667 -1.27278 0.943444
Q2FYT5   11 1.04762 0.903563 0.161558
Q2G1P0   11 1.04762 0.903563 0.161558
Q2FVF8   17 1.61905 0.903563 0.161558
Q2G0Y1   6 0.571429 -1.27278 0.943444
Q2FZD2   27 2.57143 3.07991 0.0107511
Q2FZ59   12 1.14286 0.903563 0.161558
Q2G2G1   9 0.857143 -1.27278 0.943444
Q2G0F9   15 1.42857 0.903563 0.161558
Q2G1J2   18 1.71429 0.903563 0.161558
Q2G0Q6   22 2.09524 3.07991 0.0107511
Q2FYX0   17 1.61905 0.903563 0.161558
Q2FZU8   12 1.14286 0.903563 0.161558
Q2G267   12 1.14286 0.903563 0.161558
Q2G174   28 2.66667 3.07991 0.0107511
Q2FWC3   20 1.90476 0.903563 0.161558
Q2FVN6   25 2.38095 3.07991 0.0107511
Q2G2D1   11 1.04762 0.903563 0.161558
Q2FZK9   21 2 3.07991 0.0107511
Q2G2C9   26 2.47619 3.07991 0.0107511
Q2G2V8   10 0.952381 -1.27278 0.943444
Q2FVL6   35 3.33333 5.25625 0.000662855
Q2FY45   10 0.952381 -1.27278 0.943444
Q2G2R7   16 1.52381 0.903563 0.161558
Q2FWD5   17 1.61905 0.903563 0.161558
Q2FWT3   10 0.952381 -1.27278 0.943444
Q2FY92   24 2.28571 3.07991 0.0107511
Q2FZM2   12 1.14286 0.903563 0.161558
Q2G2F0   27 2.57143 3.07991 0.0107511
Q2FW30   12 1.14286 0.903563 0.161558
Q2FZV9   19 1.80952 0.903563 0.161558
Q2FVA6   15 1.42857 0.903563 0.161558
Q2G229   18 1.71429 0.903563 0.161558
Q2FZZ3   23 2.19048 3.07991 0.0107511
Q2G2F4   7 0.666667 -1.27278 0.943444
Q2FVA7   20 1.90476 0.903563 0.161558
Q2G0R3   13 1.2381 0.903563 0.161558
Q2G1R1   21 2 3.07991 0.0107511
Q2FZ79   16 1.52381 0.903563 0.161558
Q2FZ12   10 0.952381 -1.27278 0.943444
Q2FX39   13 1.2381 0.903563 0.161558
Q2G186   14 1.33333 0.903563 0.161558
Q2FXE5   9 0.857143 -1.27278 0.943444
Q2G0A1   13 1.2381 0.903563 0.161558
Q2G0E7   8 0.761905 -1.27278 0.943444
Q2G2V7   7 0.666667 -1.27278 0.943444
Q2FYA6   23 2.19048 3.07991 0.0107511
Q2G276   16 1.52381 0.903563 0.161558
Q2G070   19 1.80952 0.903563 0.161558
Q2FVZ1   17 1.61905 0.903563 0.161558
Q2FW84   11 1.04762 0.903563 0.161558
Q2FVY9   17 1.61905 0.903563 0.161558
Q2FVD9   19 1.80952 0.903563 0.161558
Q2G1T2   17 1.61905 0.903563 0.161558
Q2G0I3   12 1.14286 0.903563 0.161558
Q2G0E8   11 1.04762 0.903563 0.161558
Q2FW08   18 1.71429 0.903563 0.161558
Q2FVD8   19 1.80952 0.903563 0.161558
Q2FXF5   10 0.952381 -1.27278 0.943444
Q2FXW1   16 1.52381 0.903563 0.161558
Q2FW79   15 1.42857 0.903563 0.161558
Q2G2G0   16 1.52381 0.903563 0.161558
P48940   15 1.42857 0.903563 0.161558
Q2FYL6   9 0.857143 -1.27278 0.943444
Q2FZV8   22 2.09524 3.07991 0.0107511
Q2FYM5   16 1.52381 0.903563 0.161558
Q2G2B6   14 1.33333 0.903563 0.161558
Q2G1L2   9 0.857143 -1.27278 0.943444
Q2G1V5   6 0.571429 -1.27278 0.943444
Q2FXT0   14 1.33333 0.903563 0.161558
Q2FY02   24 2.28571 3.07991 0.0107511
Q2FWQ4   11 1.04762 0.903563 0.161558
Q2FYG4   11 1.04762 0.903563 0.161558
Q2FW11   15 1.42857 0.903563 0.161558
Q2G257   18 1.63636 0.903563 0.161558
Q2FWJ6   21 1.90909 0.903563 0.161558
Q2FXS8   16 1.45455 0.903563 0.161558
Q2FX12   11 1 0.903563 0.161558
Q2FYF1   10 0.909091 -1.27278 0.943444
Q2G2E8   10 0.909091 -1.27278 0.943444
Q2FXE6   10 0.909091 -1.27278 0.943444
Q2G2C0   6 0.545455 -1.27278 0.943444
Q2G1V6   8 0.727273 -1.27278 0.943444
Q2FWZ4   27 2.45455 3.07991 0.0107511
Q2G2V0   10 0.909091 -1.27278 0.943444
Q9ZAH6   26 2.36364 3.07991 0.0107511
Q2FVU2   31 2.81818 3.07991 0.0107511
Q2FWI8   17 1.54545 0.903563 0.161558
P0A0H0   10 0.909091 -1.27278 0.943444
Q2G0C1   23 2.09091 3.07991 0.0107511
Q2FXH3   14 1.27273 0.903563 0.161558
Q2FXI6   24 2.18182 3.07991 0.0107511
Q2G1X5   18 1.63636 0.903563 0.161558
Q2FV08   22 2 3.07991 0.0107511
Q2FWT7   10 0.909091 -1.27278 0.943444
Q2G210   17 1.54545 0.903563 0.161558
Q2FW66   13 1.18182 0.903563 0.161558
Q2FWD0   18 1.63636 0.903563 0.161558
Q2FUQ1   18 1.63636 0.903563 0.161558
Q2FVI6   9 0.818182 -1.27278 0.943444
Q2FWM7   9 0.818182 -1.27278 0.943444
Q2FVN2   22 2 3.07991 0.0107511
Q2FWR2   23 2.09091 3.07991 0.0107511
Q2FYH4   8 0.727273 -1.27278 0.943444
Q2FYM8   6 0.545455 -1.27278 0.943444
Q9RFJ6   15 1.36364 0.903563 0.161558
Q2FZ42   8 0.727273 -1.27278 0.943444
Q2FVX9   26 2.36364 3.07991 0.0107511
Q2G066   22 2 3.07991 0.0107511
Q2FVM3   19 1.72727 0.903563 0.161558
Q2FWT1   12 1.09091 0.903563 0.161558
Q2FZB8   10 0.909091 -1.27278 0.943444
Q2FUQ8   11 1 0.903563 0.161558
Q2G2I7   14 1.27273 0.903563 0.161558
Q2FVF7   13 1.18182 0.903563 0.161558
Q2FV52   22 2 3.07991 0.0107511
Q2FWE3   13 1.18182 0.903563 0.161558
Q2G144   7 0.636364 -1.27278 0.943444
Q2FXZ1   14 1.27273 0.903563 0.161558
Q2FX34   13 1.18182 0.903563 0.161558
Q2FWV4   14 1.27273 0.903563 0.161558
Q2FZ11   18 1.63636 0.903563 0.161558
Q2G141   15 1.36364 0.903563 0.161558
Q2FWF5   22 2 3.07991 0.0107511
Q2FV34   9 0.818182 -1.27278 0.943444
Q2FWQ0   18 1.63636 0.903563 0.161558
Q2FV88   22 2 3.07991 0.0107511
Q2G2P0   18 1.63636 0.903563 0.161558
Q2FYW8   15 1.36364 0.903563 0.161558
Q2G1W1   24 2.18182 3.07991 0.0107511
Q2FVC2   22 2 3.07991 0.0107511
Q2G0D3   9 0.818182 -1.27278 0.943444
Q2FV89   23 2.09091 3.07991 0.0107511
Q2G1U2   18 1.63636 0.903563 0.161558
Q2FX32   21 1.90909 0.903563 0.161558
Q2FXS7   19 1.72727 0.903563 0.161558
Q2FVX1   9 0.818182 -1.27278 0.943444
Q2FVE0   10 0.909091 -1.27278 0.943444
Q2G270   12 1.09091 0.903563 0.161558
Q9EYW6   16 1.45455 0.903563 0.161558
Q2FVB8   11 1 0.903563 0.161558
Q2FZT9   10 0.909091 -1.27278 0.943444
Q2G298   22 2 3.07991 0.0107511
Q2FX49   12 1.09091 0.903563 0.161558
Q2G0Z0   21 1.90909 0.903563 0.161558
Q2FW39   24 2.18182 3.07991 0.0107511
Q2G252   16 1.45455 0.903563 0.161558
Q2G0A3   12 1.09091 0.903563 0.161558
Q2FYJ7   20 1.81818 0.903563 0.161558
Q2FWT2   13 1.18182 0.903563 0.161558
Q2FWQ5   18 1.63636 0.903563 0.161558
Q2G2J7   10 0.909091 -1.27278 0.943444
Q2FY75   10 0.909091 -1.27278 0.943444
Q2G106   22 2 3.07991 0.0107511
Q2FVY3   23 2.09091 3.07991 0.0107511
Q2FVP9   16 1.45455 0.903563 0.161558
Q2FW42   10 0.909091 -1.27278 0.943444
Q2FUV9   19 1.72727 0.903563 0.161558
Q2FVR7   19 1.72727 0.903563 0.161558
Q2FZN1   19 1.72727 0.903563 0.161558
Q2G2Q7   34 2.95652 3.07991 0.0107511
Q2G150   20 1.73913 0.903563 0.161558
Q2G081   24 2.08696 3.07991 0.0107511
Q2FV45   22 1.91304 0.903563 0.161558
Q2FX02   22 1.91304 0.903563 0.161558
P0A0Q4   17 1.47826 0.903563 0.161558
Q2G0L9   25 2.17391 3.07991 0.0107511
Q2FY04   21 1.82609 0.903563 0.161558
Q2FV48   16 1.3913 0.903563 0.161558
Q2FW64   14 1.21739 0.903563 0.161558
Q2FX63   20 1.73913 0.903563 0.161558
Q2G1T3   18 1.56522 0.903563 0.161558
Q2G0K9   21 1.82609 0.903563 0.161558
Q2FZ00   13 1.13043 0.903563 0.161558
Q2FVL9   14 1.21739 0.903563 0.161558
Q2FW33   23 2 3.07991 0.0107511
Q2FWT9   20 1.73913 0.903563 0.161558
Q2FZF7   17 1.47826 0.903563 0.161558
Q2FWL1   23 2 3.07991 0.0107511
Q2FYS7   19 1.65217 0.903563 0.161558
Q2FZX3   24 2.08696 3.07991 0.0107511
Q2FXR0   7 0.608696 -1.27278 0.943444
Q2G2I9   31 2.69565 3.07991 0.0107511
Q2FWN1   8 0.695652 -1.27278 0.943444
Q2G297   10 0.869565 -1.27278 0.943444
Q2FVA0   13 1.13043 0.903563 0.161558
Q2FXX0   16 1.3913 0.903563 0.161558
Q2G2P4   15 1.30435 0.903563 0.161558
Q2G0P8   24 2.08696 3.07991 0.0107511
Q2FVN3   23 2 3.07991 0.0107511
Q2FXK7   30 2.6087 3.07991 0.0107511
Q2FZF8   19 1.65217 0.903563 0.161558
Q2FWR0   18 1.56522 0.903563 0.161558
Q2FXL2   8 0.695652 -1.27278 0.943444
Q2FWA9   13 1.13043 0.903563 0.161558
Q2G282   26 2.26087 3.07991 0.0107511
Q9RQQ0   9 0.782609 -1.27278 0.943444
Q2FXD7   21 1.82609 0.903563 0.161558
Q2FUY4   25 2.17391 3.07991 0.0107511
Q2G2W4   11 0.956522 -1.27278 0.943444
Q2FZF5   12 1.04348 0.903563 0.161558
Q2FY42   13 1.13043 0.903563 0.161558
Q2FUS3   14 1.21739 0.903563 0.161558
Q2G2E7   9 0.782609 -1.27278 0.943444
Q2G0S6   24 2.08696 3.07991 0.0107511
Q2G0C2   16 1.3913 0.903563 0.161558
Q2FWF8   21 1.82609 0.903563 0.161558
Q2G000   20 1.73913 0.903563 0.161558
Q2FWX2   27 2.34783 3.07991 0.0107511
Q2FZS2   18 1.56522 0.903563 0.161558
Q2FW16   16 1.3913 0.903563 0.161558
Q2FZI2   11 0.956522 -1.27278 0.943444
Q2G1Q5   14 1.21739 0.903563 0.161558
Q2G1A5   25 2.17391 3.07991 0.0107511
Q2G0P7   16 1.3913 0.903563 0.161558
Q2FWV3   11 0.956522 -1.27278 0.943444
Q2FW51   19 1.65217 0.903563 0.161558
Q2FVI4   28 2.43478 3.07991 0.0107511
Q2FVN7   23 2 3.07991 0.0107511
Q2FWP9   21 1.82609 0.903563 0.161558
Q2FXT2   26 2.26087 3.07991 0.0107511
P0A0F4   21 1.82609 0.903563 0.161558
Q2G126   32 2.78261 3.07991 0.0107511
Q2FW82   8 0.695652 -1.27278 0.943444
Q2FY44   19 1.65217 0.903563 0.161558
Q2G0N9   33 2.86957 3.07991 0.0107511
Q2G0Z9   7 0.608696 -1.27278 0.943444
Q2FV81   25 2.17391 3.07991 0.0107511
Q2FYC4   14 1.21739 0.903563 0.161558
Q2G178   26 2.26087 3.07991 0.0107511
Q2G079   11 0.956522 -1.27278 0.943444
Q2G2B7   26 2.26087 3.07991 0.0107511
Q2FVF5   26 2.26087 3.07991 0.0107511
Q2G2W2   18 1.56522 0.903563 0.161558
Q2G1I2   24 2.08696 3.07991 0.0107511
Q2G245   9 0.782609 -1.27278 0.943444
Q2G1H7   15 1.25 0.903563 0.161558
Q2FWF1   17 1.41667 0.903563 0.161558
Q2FZZ9   30 2.5 3.07991 0.0107511
Q2G1W3   22 1.83333 0.903563 0.161558
Q2G204   26 2.16667 3.07991 0.0107511
Q2G1H1   14 1.16667 0.903563 0.161558
Q2FXK3   16 1.33333 0.903563 0.161558
Q2G2H8   18 1.5 0.903563 0.161558
Q2FZP9   24 2 3.07991 0.0107511
Q2FWI2   21 1.75 0.903563 0.161558
Q2FYZ6   12 1 0.903563 0.161558
Q2FXS1   10 0.833333 -1.27278 0.943444
Q2G200   19 1.58333 0.903563 0.161558
Q2G2L5   12 1 0.903563 0.161558
Q2FY73   30 2.5 3.07991 0.0107511
Q2G177   9 0.75 -1.27278 0.943444
Q2G2F9   13 1.08333 0.903563 0.161558
Q2FV27   20 1.66667 0.903563 0.161558
Q2FZ56   35 2.91667 3.07991 0.0107511
Q2FVF3   11 0.916667 -1.27278 0.943444
Q2G0B6   13 1.08333 0.903563 0.161558
Q2G2S5   25 2.08333 3.07991 0.0107511
Q2FW68   11 0.916667 -1.27278 0.943444
Q2FWX7   17 1.41667 0.903563 0.161558
Q2FWB6   31 2.58333 3.07991 0.0107511
Q2FXA9   28 2.33333 3.07991 0.0107511
Q2FXP3   25 2.08333 3.07991 0.0107511
Q2FUX5   27 2.25 3.07991 0.0107511
Q2FZZ4   13 1.08333 0.903563 0.161558
Q2FX98   27 2.25 3.07991 0.0107511
Q2FV23   18 1.5 0.903563 0.161558
Q2FUR1   11 0.916667 -1.27278 0.943444
Q2FY49   26 2.16667 3.07991 0.0107511
Q2G017   23 1.91667 0.903563 0.161558
Q2G2K9   21 1.75 0.903563 0.161558
Q2G2N9   21 1.75 0.903563 0.161558
Q2G0E9   7 0.583333 -1.27278 0.943444
Q2FY19   29 2.41667 3.07991 0.0107511
Q2G1E3   10 0.833333 -1.27278 0.943444
Q2FW17   9 0.75 -1.27278 0.943444
Q2FWK9   20 1.66667 0.903563 0.161558
Q2G2Q6   37 3.08333 5.25625 0.000662855
Q2G2Q5   35 2.91667 3.07991 0.0107511
Q2G1U9   33 2.75 3.07991 0.0107511
Q2G299   16 1.33333 0.903563 0.161558
Q2FX75   19 1.58333 0.903563 0.161558
Q2G058   27 2.25 3.07991 0.0107511
Q2G0E3   14 1.16667 0.903563 0.161558
Q2FYK0   12 1 0.903563 0.161558
Q2G2K6   12 1 0.903563 0.161558
Q2FYN0   23 1.91667 0.903563 0.161558
Q2FVK7   18 1.5 0.903563 0.161558
Q2FX15   22 1.83333 0.903563 0.161558
Q2FVN9   10 0.833333 -1.27278 0.943444
Q2FWX0   12 1 0.903563 0.161558
Q2G143   33 2.75 3.07991 0.0107511
Q2G0C7   25 2.08333 3.07991 0.0107511
Q2G0K6   19 1.58333 0.903563 0.161558
Q2FZZ1   11 0.916667 -1.27278 0.943444
Q2FV13   30 2.5 3.07991 0.0107511
Q2G128   11 0.916667 -1.27278 0.943444
Q2FXU2   15 1.25 0.903563 0.161558
Q2G2R4   12 1 0.903563 0.161558
Q2FXM1   12 1 0.903563 0.161558
Q8KQR1   21 1.75 0.903563 0.161558
Q2G2Q9   34 2.83333 3.07991 0.0107511
Q2FVG9   12 1 0.903563 0.161558
Q2FV56   8 0.666667 -1.27278 0.943444
Q2FWG7   10 0.8 -1.27278 0.943444
Q2G0T1   16 1.28 0.903563 0.161558
Q2FXB9   10 0.8 -1.27278 0.943444
Q2FZP3   11 0.88 -1.27278 0.943444
Q2FZQ2   14 1.12 0.903563 0.161558
Q2FXS4   35 2.8 3.07991 0.0107511
Q2FZ21   21 1.68 0.903563 0.161558
Q2G2X2   14 1.12 0.903563 0.161558
Q2FZF6   19 1.52 0.903563 0.161558
Q2FYA0   24 1.92 0.903563 0.161558
Q2G2A9   14 1.12 0.903563 0.161558
Q2FYB9   18 1.44 0.903563 0.161558
Q2FYI4   21 1.68 0.903563 0.161558
Q2FYL4   25 2 3.07991 0.0107511
Q2G1T0   9 0.72 -1.27278 0.943444
Q2FXW7   18 1.44 0.903563 0.161558
Q2FZA1   26 2.08 3.07991 0.0107511
Q2FY76   16 1.28 0.903563 0.161558
Q2FZ97   28 2.24 3.07991 0.0107511
Q2G1I4   10 0.8 -1.27278 0.943444
Q2FYQ6   10 0.8 -1.27278 0.943444
Q2FXL6   17 1.36 0.903563 0.161558
Q2G2G6   11 0.88 -1.27278 0.943444
Q2FVH1   12 0.96 -1.27278 0.943444
Q2FYA8   21 1.68 0.903563 0.161558
Q2G2M5   22 1.76 0.903563 0.161558
Q2FV99   20 1.6 0.903563 0.161558
Q2G105   22 1.76 0.903563 0.161558
Q2FW23   28 2.24 3.07991 0.0107511
Q2G012   16 1.28 0.903563 0.161558
Q2G2V5   23 1.84 0.903563 0.161558
Q2FW07   19 1.52 0.903563 0.161558
Q2G0F2   29 2.32 3.07991 0.0107511
Q2FZC9   14 1.12 0.903563 0.161558
Q2FXE9   10 0.8 -1.27278 0.943444
Q2FV47   35 2.8 3.07991 0.0107511
Q2G2Q8   35 2.8 3.07991 0.0107511
Q2FYE7   19 1.52 0.903563 0.161558
Q2FUT3   23 1.84 0.903563 0.161558
Q2G068   35 2.8 3.07991 0.0107511
Q2G2D3   15 1.2 0.903563 0.161558
Q2FYK4   26 2.08 3.07991 0.0107511
Q2FX36   19 1.52 0.903563 0.161558
Q2G0A4   12 0.96 -1.27278 0.943444
Q2G080   9 0.72 -1.27278 0.943444
Q2FUT1   16 1.28 0.903563 0.161558
Q2FYH3   26 2.08 3.07991 0.0107511
Q2FXA7   16 1.28 0.903563 0.161558
Q2G2Y6   17 1.36 0.903563 0.161558
Q2FY55   25 2 3.07991 0.0107511
Q2FY61   23 1.84 0.903563 0.161558
Q2G0E2   25 2 3.07991 0.0107511
Q2FVY1   16 1.28 0.903563 0.161558
Q2FUV1   30 2.4 3.07991 0.0107511
Q2FUS9   20 1.6 0.903563 0.161558
Q2G1A1   19 1.52 0.903563 0.161558
P60639   11 0.88 -1.27278 0.943444
Q2FZE9   16 1.28 0.903563 0.161558
Q2G1I9   17 1.36 0.903563 0.161558
Q2FWN0   31 2.48 3.07991 0.0107511
Q2FZE3   25 2 3.07991 0.0107511
Q93Q23   14 1.12 0.903563 0.161558
Q2FWE9   17 1.36 0.903563 0.161558
Q2FUS1   12 0.96 -1.27278 0.943444
Q2FVM5   28 2.24 3.07991 0.0107511
Q2G2N7   14 1.12 0.903563 0.161558
Q2FWG0   11 0.88 -1.27278 0.943444
Q2FXV7   11 0.88 -1.27278 0.943444
Q2FW69   12 0.96 -1.27278 0.943444
P0A0F8   25 2 3.07991 0.0107511
Q2G055   20 1.6 0.903563 0.161558
Q2FV37   12 0.96 -1.27278 0.943444
Q2G225   10 0.8 -1.27278 0.943444
Q2FXG2   14 1.12 0.903563 0.161558
Q2FY87   16 1.28 0.903563 0.161558
Q2FWR7   22 1.76 0.903563 0.161558
Q2G1U6   27 2.16 3.07991 0.0107511
Q2G006   25 2 3.07991 0.0107511
Q2G2I6   11 0.846154 -1.27278 0.943444
Q2FWS1   12 0.923077 -1.27278 0.943444
Q2FYF5   21 1.61538 0.903563 0.161558
Q2G0F1   16 1.23077 0.903563 0.161558
Q2G0J2   21 1.61538 0.903563 0.161558
Q2FXE3   26 2 3.07991 0.0107511
Q2FYV8   20 1.53846 0.903563 0.161558
Q2G1X6   14 1.07692 0.903563 0.161558
Q2FUP5   31 2.38462 3.07991 0.0107511
Q2G1A4   11 0.846154 -1.27278 0.943444
Q2G0H9   28 2.15385 3.07991 0.0107511
Q2G0M0   19 1.46154 0.903563 0.161558
Q2FYK6   23 1.76923 0.903563 0.161558
Q2G023   30 2.30769 3.07991 0.0107511
Q2G0G2   22 1.69231 0.903563 0.161558
Q2FXC0   25 1.92308 0.903563 0.161558
Q2FXF1   25 1.92308 0.903563 0.161558
Q2FW00   11 0.846154 -1.27278 0.943444
Q2G1E7   12 0.923077 -1.27278 0.943444
Q2FWE7   17 1.30769 0.903563 0.161558
Q2FY32   25 1.92308 0.903563 0.161558
Q2FUU0   18 1.38462 0.903563 0.161558
Q2FVU5   23 1.76923 0.903563 0.161558
Q2G062   21 1.61538 0.903563 0.161558
Q2FV26   23 1.76923 0.903563 0.161558
Q2FW97   27 2.07692 3.07991 0.0107511
Q2FZY8   15 1.15385 0.903563 0.161558
Q2G277   14 1.07692 0.903563 0.161558
Q2G0V1   11 0.846154 -1.27278 0.943444
Q2FWJ3   31 2.38462 3.07991 0.0107511
Q2G2J2   21 1.61538 0.903563 0.161558
Q2FVB0   13 1 0.903563 0.161558
Q2G278   24 1.84615 0.903563 0.161558
Q2G107   15 1.15385 0.903563 0.161558
P0A0M9   30 2.30769 3.07991 0.0107511
Q2G067   10 0.769231 -1.27278 0.943444
Q2FV55   21 1.61538 0.903563 0.161558
Q2G1L3   23 1.76923 0.903563 0.161558
Q2G2R0   13 1 0.903563 0.161558
Q2G2T3   17 1.30769 0.903563 0.161558
Q2FWA8   13 1 0.903563 0.161558
Q2G056   22 1.69231 0.903563 0.161558
Q2FWR1   31 2.38462 3.07991 0.0107511
Q2FXP9   15 1.15385 0.903563 0.161558
Q2FZI4   21 1.61538 0.903563 0.161558
Q2G2L7   26 2 3.07991 0.0107511
Q2FVG1   12 0.923077 -1.27278 0.943444
Q2G1I7   30 2.30769 3.07991 0.0107511
Q2FVB6   12 0.923077 -1.27278 0.943444
Q2G001   32 2.46154 3.07991 0.0107511
Q2FUX3   24 1.84615 0.903563 0.161558
Q2G1Q9   22 1.69231 0.903563 0.161558
Q2G2S9   25 1.92308 0.903563 0.161558
Q2FXZ8   11 0.846154 -1.27278 0.943444
Q2FZI7   25 1.92308 0.903563 0.161558
Q2FUS6   23 1.76923 0.903563 0.161558
Q2FUZ6   23 1.76923 0.903563 0.161558
Q2FYQ9   24 1.84615 0.903563 0.161558
Q2FYS8   22 1.69231 0.903563 0.161558
Q2FYS6   12 0.923077 -1.27278 0.943444
Q2FZG6   17 1.30769 0.903563 0.161558
Q2G1L9   13 1 0.903563 0.161558
Q2FXT3   25 1.92308 0.903563 0.161558
Q2FZN9   25 1.92308 0.903563 0.161558
Q2FW20   22 1.69231 0.903563 0.161558
Q2G0H3   19 1.46154 0.903563 0.161558
Q2FV98   22 1.69231 0.903563 0.161558
Q2FXR7   18 1.38462 0.903563 0.161558
Q2G1T4   26 2 3.07991 0.0107511
Q2FW38   20 1.53846 0.903563 0.161558
Q2G2P6   15 1.15385 0.903563 0.161558
Q2FVL7   27 2.07692 3.07991 0.0107511
Q2FVY2   26 2 3.07991 0.0107511
Q2FYZ0   26 2 3.07991 0.0107511
Q2FYW2   11 0.846154 -1.27278 0.943444
P60643   12 0.923077 -1.27278 0.943444
Q2G265   21 1.61538 0.903563 0.161558
Q2FV42   13 1 0.903563 0.161558
Q2FXN0   18 1.38462 0.903563 0.161558
Q2G2D9   11 0.846154 -1.27278 0.943444
Q2FV75   24 1.84615 0.903563 0.161558
Q2FYE0   19 1.46154 0.903563 0.161558
Q2FX03   9 0.692308 -1.27278 0.943444
Q2FX89   17 1.30769 0.903563 0.161558
Q2FX43   19 1.46154 0.903563 0.161558
Q2FV69   19 1.40741 0.903563 0.161558
P72360   11 0.814815 -1.27278 0.943444
Q2FVQ1   29 2.14815 3.07991 0.0107511
Q2FYG7   33 2.44444 3.07991 0.0107511
Q2G1J8   13 0.962963 -1.27278 0.943444
Q2FW77   12 0.888889 -1.27278 0.943444
Q2FWI4   25 1.85185 0.903563 0.161558
Q2FX62   20 1.48148 0.903563 0.161558
Q2G0U6   25 1.85185 0.903563 0.161558
Q2G0P2   17 1.25926 0.903563 0.161558
Q2G0B8   26 1.92593 0.903563 0.161558
Q2FVL3   11 0.814815 -1.27278 0.943444
Q2G1K8   30 2.22222 3.07991 0.0107511
Q2G2R9   25 1.85185 0.903563 0.161558
Q2G2I3   13 0.962963 -1.27278 0.943444
Q2FY56   7 0.518519 -1.27278 0.943444
Q2G0B1   26 1.92593 0.903563 0.161558
Q2G1T1   20 1.48148 0.903563 0.161558
Q2FVX5   10 0.740741 -1.27278 0.943444
Q2G0H8   14 1.03704 0.903563 0.161558
Q2FVT3   25 1.85185 0.903563 0.161558
Q2FWF6   21 1.55556 0.903563 0.161558
Q2FWZ6   24 1.77778 0.903563 0.161558
Q2FZ77   21 1.55556 0.903563 0.161558
Q2G0H0   19 1.40741 0.903563 0.161558
Q2G2G7   33 2.44444 3.07991 0.0107511
Q2G117   21 1.55556 0.903563 0.161558
Q2FXG9   16 1.18519 0.903563 0.161558
Q2FWE4   19 1.40741 0.903563 0.161558
Q2FUS0   40 2.96296 3.07991 0.0107511
Q2FWR3   19 1.40741 0.903563 0.161558
Q2FYA9   19 1.40741 0.903563 0.161558
Q2G0Y5   23 1.7037 0.903563 0.161558
Q2FZZ8   27 2 3.07991 0.0107511
Q2G1Z6   15 1.11111 0.903563 0.161558
Q2FX53   21 1.55556 0.903563 0.161558
Q2FZC4   19 1.40741 0.903563 0.161558
Q2FUS5   18 1.33333 0.903563 0.161558
Q2G1R0   16 1.18519 0.903563 0.161558
Q2G0D5   12 0.888889 -1.27278 0.943444
Q2FY18   12 0.888889 -1.27278 0.943444
Q2FYH8   16 1.18519 0.903563 0.161558
Q2G1F2   19 1.40741 0.903563 0.161558
Q2G0Q5   24 1.77778 0.903563 0.161558
Q2FVR2   17 1.25926 0.903563 0.161558
Q2FZE7   23 1.7037 0.903563 0.161558
Q2G0I0   22 1.62963 0.903563 0.161558
Q2G0R1   19 1.40741 0.903563 0.161558
Q2G0L7   18 1.33333 0.903563 0.161558
Q2FWI1   23 1.7037 0.903563 0.161558
Q2G0F7   12 0.888889 -1.27278 0.943444
Q2FXY3   17 1.25926 0.903563 0.161558
P0A084   27 2 3.07991 0.0107511
Q2G0G5   21 1.55556 0.903563 0.161558
Q2FZE5   13 0.962963 -1.27278 0.943444
Q2G0A2   14 1.03704 0.903563 0.161558
Q2FVE8   12 0.888889 -1.27278 0.943444
Q2G2M8   21 1.55556 0.903563 0.161558
Q2FYH7   18 1.33333 0.903563 0.161558
Q2FVR8   33 2.44444 3.07991 0.0107511
Q2FZU9   33 2.44444 3.07991 0.0107511
Q2FYX7   20 1.48148 0.903563 0.161558
Q2G280   25 1.85185 0.903563 0.161558
Q2FVG5   29 2.14815 3.07991 0.0107511
Q2FWX1   29 2.14815 3.07991 0.0107511
Q2FVB3   13 0.962963 -1.27278 0.943444
Q2G2A1   30 2.22222 3.07991 0.0107511
Q2G1W7   18 1.33333 0.903563 0.161558
Q2FW36   18 1.33333 0.903563 0.161558
P31337   28 2.07407 3.07991 0.0107511
Q2FXB8   12 0.888889 -1.27278 0.943444
Q2G2F3   27 2 3.07991 0.0107511
Q2FYM7   10 0.740741 -1.27278 0.943444
Q2FYB2   21 1.55556 0.903563 0.161558
Q2G2E2   27 1.92857 0.903563 0.161558
Q2G2G9   20 1.42857 0.903563 0.161558
Q2FVC5   34 2.42857 3.07991 0.0107511
Q2G0T3   20 1.42857 0.903563 0.161558
Q2G074   13 0.928571 -1.27278 0.943444
Q2G016   23 1.64286 0.903563 0.161558
Q2G0G4   28 2 3.07991 0.0107511
Q2G2K1   17 1.21429 0.903563 0.161558
Q2FXE1   21 1.5 0.903563 0.161558
Q2FWD2   17 1.21429 0.903563 0.161558
Q2G1Q0   31 2.21429 3.07991 0.0107511
Q2G073   18 1.28571 0.903563 0.161558
Q2G1T7   35 2.5 3.07991 0.0107511
Q2FVI3   24 1.71429 0.903563 0.161558
Q2FZ93   19 1.35714 0.903563 0.161558
Q2FVQ7   19 1.35714 0.903563 0.161558
Q2G2B9   13 0.928571 -1.27278 0.943444
Q2FZN5   14 1 0.903563 0.161558
Q2FY72   20 1.42857 0.903563 0.161558
Q2G0A0   27 1.92857 0.903563 0.161558
Q2FZQ8   12 0.857143 -1.27278 0.943444
Q2FXP1   21 1.5 0.903563 0.161558
P0A0B7   27 1.92857 0.903563 0.161558
Q2FYW0   22 1.57143 0.903563 0.161558
Q2G230   18 1.28571 0.903563 0.161558
Q2G0H5   21 1.5 0.903563 0.161558
Q2G0B7   18 1.28571 0.903563 0.161558
Q2G131   11 0.785714 -1.27278 0.943444
Q2G0Y4   21 1.5 0.903563 0.161558
Q2G2L0   27 1.92857 0.903563 0.161558
Q2G101   20 1.42857 0.903563 0.161558
Q2G036   19 1.35714 0.903563 0.161558
Q2FXN3   13 0.928571 -1.27278 0.943444
Q2FWY2   16 1.14286 0.903563 0.161558
Q2FXK6   34 2.42857 3.07991 0.0107511
Q2G2Y3   24 1.71429 0.903563 0.161558
Q2G1P8   34 2.42857 3.07991 0.0107511
Q2G0N7   20 1.42857 0.903563 0.161558
Q2FW43   22 1.57143 0.903563 0.161558
Q2G2N4   25 1.78571 0.903563 0.161558
Q2FW59   34 2.42857 3.07991 0.0107511
Q2G1V0   11 0.785714 -1.27278 0.943444
Q2G010   22 1.57143 0.903563 0.161558
Q2FWJ4   16 1.14286 0.903563 0.161558
Q2FUR3   23 1.64286 0.903563 0.161558
Q2FXE4   25 1.78571 0.903563 0.161558
Q2FY36   19 1.35714 0.903563 0.161558
Q2G1Q7   22 1.57143 0.903563 0.161558
Q2FX09   19 1.35714 0.903563 0.161558
Q2G0Z1   36 2.57143 3.07991 0.0107511
Q2FWJ1   35 2.5 3.07991 0.0107511
Q2FUT4   24 1.71429 0.903563 0.161558
Q2FYI1   25 1.78571 0.903563 0.161558
Q2FXQ8   18 1.28571 0.903563 0.161558
Q2FUZ0   29 2.07143 3.07991 0.0107511
P0A086   28 2 3.07991 0.0107511
Q2FZM0   10 0.714286 -1.27278 0.943444
Q2FXL3   26 1.85714 0.903563 0.161558
Q2G2K7   14 1 0.903563 0.161558
Q2FVL1   14 1 0.903563 0.161558
Q2FW21   19 1.35714 0.903563 0.161558
Q2G201   29 2.07143 3.07991 0.0107511
Q2FVV6   20 1.42857 0.903563 0.161558
Q2FV03   20 1.42857 0.903563 0.161558
Q2G2T2   11 0.785714 -1.27278 0.943444
Q2FZ44   16 1.14286 0.903563 0.161558
Q2G1N7   33 2.35714 3.07991 0.0107511
Q2G172   12 0.857143 -1.27278 0.943444
Q2G208   25 1.78571 0.903563 0.161558
Q2FZR7   12 0.857143 -1.27278 0.943444
Q2G2K2   17 1.21429 0.903563 0.161558
Q2FVA4   30 2.14286 3.07991 0.0107511
Q2G0F5   12 0.857143 -1.27278 0.943444
Q2G0X0   30 2.14286 3.07991 0.0107511
Q2FXU0   18 1.28571 0.903563 0.161558
Q2FXX9   16 1.14286 0.903563 0.161558
Q2G2K8   16 1.14286 0.903563 0.161558
Q2G0X1   36 2.48276 3.07991 0.0107511
Q2FXI8   23 1.58621 0.903563 0.161558
Q2G0L1   40 2.75862 3.07991 0.0107511
Q2FX07   15 1.03448 0.903563 0.161558
Q2G139   21 1.44828 0.903563 0.161558
Q2FUV5   25 1.72414 0.903563 0.161558
Q2FVD0   33 2.27586 3.07991 0.0107511
Q2FX10   16 1.10345 0.903563 0.161558
Q2G1W5   29 2 3.07991 0.0107511
Q2G1Y7   29 2 3.07991 0.0107511
Q2G190   36 2.48276 3.07991 0.0107511
Q2FV59   14 0.965517 -1.27278 0.943444
Q2FZS3   25 1.72414 0.903563 0.161558
Q2FX90   20 1.37931 0.903563 0.161558
Q2FW85   12 0.827586 -1.27278 0.943444
Q2FZ65   35 2.41379 3.07991 0.0107511
Q2FXJ7   30 2.06897 3.07991 0.0107511
Q2FVW2   24 1.65517 0.903563 0.161558
Q2G0H4   31 2.13793 3.07991 0.0107511
Q2FVV4   11 0.758621 -1.27278 0.943444
Q2FUR9   10 0.689655 -1.27278 0.943444
Q2FW06   18 1.24138 0.903563 0.161558
Q2FY84   25 1.72414 0.903563 0.161558
Q2G132   28 1.93103 0.903563 0.161558
Q2G0C9   25 1.72414 0.903563 0.161558
Q2G2N1   9 0.62069 -1.27278 0.943444
Q2FVF2   11 0.758621 -1.27278 0.943444
Q2FZ30   26 1.7931 0.903563 0.161558
Q2FXX8   27 1.86207 0.903563 0.161558
Q2FZX6   17 1.17241 0.903563 0.161558
Q2G1Z2   14 0.965517 -1.27278 0.943444
Q2G0G7   31 2.13793 3.07991 0.0107511
Q2FV53   31 2.13793 3.07991 0.0107511
Q2FV28   24 1.65517 0.903563 0.161558
Q2G097   27 1.86207 0.903563 0.161558
Q2FZC5   20 1.37931 0.903563 0.161558
Q2FY77   30 2.06897 3.07991 0.0107511
Q2FVA9   25 1.72414 0.903563 0.161558
Q2G2W5   14 0.965517 -1.27278 0.943444
Q2FX97   21 1.44828 0.903563 0.161558
Q2G1F3   32 2.2069 3.07991 0.0107511
Q2FYU1   18 1.24138 0.903563 0.161558
Q2FUP6   21 1.44828 0.903563 0.161558
Q2G2U7   19 1.31034 0.903563 0.161558
Q2FY09   30 2.06897 3.07991 0.0107511
Q2G1J6   23 1.58621 0.903563 0.161558
Q2G059   27 1.86207 0.903563 0.161558
Q2FVK5   11 0.758621 -1.27278 0.943444
Q2G0H7   22 1.51724 0.903563 0.161558
Q2FWN2   16 1.10345 0.903563 0.161558
Q2FYV7   27 1.86207 0.903563 0.161558
Q2G236   20 1.37931 0.903563 0.161558
Q2FZR6   12 0.827586 -1.27278 0.943444
Q2G1P9   28 1.93103 0.903563 0.161558
Q2G0R9   25 1.72414 0.903563 0.161558
Q2FUZ9   18 1.24138 0.903563 0.161558
Q2FVP2   24 1.65517 0.903563 0.161558
Q2FXC8   24 1.65517 0.903563 0.161558
Q2FVC4   32 2.2069 3.07991 0.0107511
Q2FZ29   28 1.93103 0.903563 0.161558
Q2FYR8   24 1.6 0.903563 0.161558
Q2FY23   22 1.46667 0.903563 0.161558
Q2G0D4   33 2.2 3.07991 0.0107511
Q2FZ38   25 1.66667 0.903563 0.161558
Q2FXH1   11 0.733333 -1.27278 0.943444
Q2FXZ9   23 1.53333 0.903563 0.161558
Q2G1V3   13 0.866667 -1.27278 0.943444
Q2FVZ0   11 0.733333 -1.27278 0.943444
Q2FV95   13 0.866667 -1.27278 0.943444
Q2G196   27 1.8 0.903563 0.161558
Q2FZ61   26 1.73333 0.903563 0.161558
Q2FW27   22 1.46667 0.903563 0.161558
Q2FWH2   22 1.46667 0.903563 0.161558
Q2FZQ9   13 0.866667 -1.27278 0.943444
Q2FWQ9   22 1.46667 0.903563 0.161558
Q2G1N5   12 0.8 -1.27278 0.943444
Q2FZP8   15 1 0.903563 0.161558
Q2FXC2   25 1.66667 0.903563 0.161558
Q2G0X9   17 1.13333 0.903563 0.161558
Q2FX08   11 0.733333 -1.27278 0.943444
Q2FUV2   26 1.73333 0.903563 0.161558
Q2FZT8   22 1.46667 0.903563 0.161558
Q2G2N2   12 0.8 -1.27278 0.943444
Q2G0M1   20 1.33333 0.903563 0.161558
Q2FVX8   23 1.53333 0.903563 0.161558
Q2G220   21 1.4 0.903563 0.161558
Q2FW37   34 2.26667 3.07991 0.0107511
Q2G203   36 2.4 3.07991 0.0107511
Q2FY89   19 1.26667 0.903563 0.161558
Q2G1K7   23 1.53333 0.903563 0.161558
Q2G013   10 0.666667 -1.27278 0.943444
Q2FV91   14 0.933333 -1.27278 0.943444
Q2FW92   33 2.2 3.07991 0.0107511
Q2G1U5   30 2 3.07991 0.0107511
Q2G2A6   34 2.26667 3.07991 0.0107511
Q2G0G9   22 1.46667 0.903563 0.161558
P0A088   13 0.866667 -1.27278 0.943444
Q2G0B4   13 0.866667 -1.27278 0.943444
Q2G0X7   21 1.4 0.903563 0.161558
Q2G0S0   22 1.46667 0.903563 0.161558
Q2FW12   31 2.06667 3.07991 0.0107511
Q2G0J7   21 1.4 0.903563 0.161558
Q2FW76   13 0.866667 -1.27278 0.943444
Q2G1Z7   22 1.46667 0.903563 0.161558
Q2G2S1   31 2.06667 3.07991 0.0107511
Q2G1B1   44 2.93333 3.07991 0.0107511
Q2FVP3   19 1.26667 0.903563 0.161558
Q2G1V1   31 2.06667 3.07991 0.0107511
Q2G1H8   31 2.06667 3.07991 0.0107511
Q2G149   31 2.06667 3.07991 0.0107511
Q2FXC7   24 1.6 0.903563 0.161558
Q2G019   26 1.73333 0.903563 0.161558
Q2FWL6   26 1.73333 0.903563 0.161558
Q2G199   12 0.8 -1.27278 0.943444
Q2FY41   10 0.666667 -1.27278 0.943444
Q2FX33   24 1.6 0.903563 0.161558
Q2G181   31 2.06667 3.07991 0.0107511
Q2FVT1   14 0.933333 -1.27278 0.943444
Q2G0Z5   42 2.8 3.07991 0.0107511
Q2FZC7   33 2.2 3.07991 0.0107511
Q2G1U0   23 1.53333 0.903563 0.161558
Q2FW18   27 1.8 0.903563 0.161558
Q2G0H1   21 1.4 0.903563 0.161558
Q2FX22   17 1.13333 0.903563 0.161558
Q2G157   21 1.4 0.903563 0.161558
Q2G2J5   33 2.2 3.07991 0.0107511
Q2FZH9   11 0.733333 -1.27278 0.943444
Q2FZA6   9 0.6 -1.27278 0.943444
Q2G1N6   11 0.733333 -1.27278 0.943444
Q2FVR4   20 1.33333 0.903563 0.161558
Q2FY13   26 1.73333 0.903563 0.161558
Q2G025   21 1.4 0.903563 0.161558
Q2FV36   14 0.933333 -1.27278 0.943444
Q2G0W9   38 2.53333 3.07991 0.0107511
Q2G0L0   21 1.4 0.903563 0.161558
Q2FUR2   27 1.8 0.903563 0.161558
Q2FVJ9   29 1.93333 0.903563 0.161558
Q2G1S8   22 1.41935 0.903563 0.161558
Q2FVJ5   20 1.29032 0.903563 0.161558
Q2FZ39   21 1.35484 0.903563 0.161558
Q2FWP6   20 1.29032 0.903563 0.161558
Q2FVB4   35 2.25806 3.07991 0.0107511
Q2G0V7   20 1.29032 0.903563 0.161558
Q2FUV4   24 1.54839 0.903563 0.161558
Q2FYG5   24 1.54839 0.903563 0.161558
Q2FW71   13 0.83871 -1.27278 0.943444
Q2FZB1   19 1.22581 0.903563 0.161558
Q2G0Y9   18 1.16129 0.903563 0.161558
Q2G0X4   24 1.54839 0.903563 0.161558
Q2FZL2   20 1.29032 0.903563 0.161558
Q2FVS1   21 1.35484 0.903563 0.161558
Q2G099   23 1.48387 0.903563 0.161558
Q2FZN0   25 1.6129 0.903563 0.161558
Q2FZ50   24 1.54839 0.903563 0.161558
Q2G0X8   23 1.48387 0.903563 0.161558
Q2G167   24 1.54839 0.903563 0.161558
Q2G086   19 1.22581 0.903563 0.161558
Q2G0D0   34 2.19355 3.07991 0.0107511
Q2FWG3   22 1.41935 0.903563 0.161558
Q2G228   24 1.54839 0.903563 0.161558
Q2FWW8   20 1.29032 0.903563 0.161558
Q2FYL0   27 1.74194 0.903563 0.161558
Q2FXX2   25 1.6129 0.903563 0.161558
Q2G0C4   13 0.83871 -1.27278 0.943444
Q2FZA2   20 1.29032 0.903563 0.161558
Q2FWL0   27 1.74194 0.903563 0.161558
Q2FUY9   29 1.87097 0.903563 0.161558
Q2G0T8   43 2.77419 3.07991 0.0107511
Q2FWK0   30 1.93548 0.903563 0.161558
Q2G0D9   31 2 3.07991 0.0107511
Q2FZF3   24 1.54839 0.903563 0.161558
Q2FZ17   38 2.45161 3.07991 0.0107511
Q2G0T6   20 1.29032 0.903563 0.161558
Q2G140   11 0.709677 -1.27278 0.943444
Q2G2F2   13 0.83871 -1.27278 0.943444
Q2FXG0   23 1.48387 0.903563 0.161558
Q2FWR4   23 1.48387 0.903563 0.161558
Q2G195   18 1.16129 0.903563 0.161558
Q2FVY4   24 1.54839 0.903563 0.161558
Q2G1I6   28 1.80645 0.903563 0.161558
Q2FVD5   17 1.09677 0.903563 0.161558
Q2FZM1   33 2.12903 3.07991 0.0107511
Q2FVG0   31 2 3.07991 0.0107511
Q2FZM7   32 2.06452 3.07991 0.0107511
Q2FZB2   20 1.29032 0.903563 0.161558
Q2G287   27 1.74194 0.903563 0.161558
Q2FWG4   21 1.35484 0.903563 0.161558
Q2G2B3   14 0.903226 -1.27278 0.943444
Q2FY48   19 1.22581 0.903563 0.161558
Q9ZNI1   28 1.80645 0.903563 0.161558
Q2FV94   37 2.3871 3.07991 0.0107511
Q2G2X5   12 0.774194 -1.27278 0.943444
Q2FVX6   22 1.41935 0.903563 0.161558
Q2G060   23 1.48387 0.903563 0.161558
Q2FVG2   17 1.09677 0.903563 0.161558
Q2G1Q1   33 2.12903 3.07991 0.0107511
Q2G1F1   26 1.67742 0.903563 0.161558
Q2FXC5   25 1.6129 0.903563 0.161558
Q2G2B0   11 0.709677 -1.27278 0.943444
Q2FXR6   14 0.903226 -1.27278 0.943444
Q2FXE0   28 1.80645 0.903563 0.161558
Q2FUY3   23 1.48387 0.903563 0.161558
Q2G1S6   20 1.29032 0.903563 0.161558
Q2FVE9   12 0.774194 -1.27278 0.943444
Q2FVU7   21 1.35484 0.903563 0.161558
Q2FVM7   25 1.6129 0.903563 0.161558
Q2FVU6   10 0.645161 -1.27278 0.943444
Q2FVA1   34 2.19355 3.07991 0.0107511
Q2FWB8   27 1.74194 0.903563 0.161558
Q2FYR5   19 1.22581 0.903563 0.161558
Q2G261   22 1.41935 0.903563 0.161558
Q2G264   43 2.77419 3.07991 0.0107511
Q2G0U4   25 1.6129 0.903563 0.161558
Q2G226   13 0.83871 -1.27278 0.943444
Q2FZT7   19 1.22581 0.903563 0.161558
Q2FXJ4   24 1.54839 0.903563 0.161558
Q2G047   20 1.29032 0.903563 0.161558
Q2FWD9   18 1.16129 0.903563 0.161558
Q2FZH2   25 1.6129 0.903563 0.161558
Q2G044   26 1.67742 0.903563 0.161558
Q2FVZ8   11 0.709677 -1.27278 0.943444
Q2G1C5   14 0.903226 -1.27278 0.943444
Q2G1Z1   18 1.16129 0.903563 0.161558
Q2G135   19 1.22581 0.903563 0.161558
Q2FVE5   22 1.41935 0.903563 0.161558
Q2FZ70   22 1.41935 0.903563 0.161558
Q2G2A0   26 1.67742 0.903563 0.161558
Q2G224   21 1.3125 0.903563 0.161558
P0A0K3   28 1.75 0.903563 0.161558
Q2G1A8   23 1.4375 0.903563 0.161558
Q2G1P5   11 0.6875 -1.27278 0.943444
Q2FV93   14 0.875 -1.27278 0.943444
Q2FXC4   22 1.375 0.903563 0.161558
Q2FY74   25 1.5625 0.903563 0.161558
Q2G1M1   20 1.25 0.903563 0.161558
Q9EZ11   24 1.5 0.903563 0.161558
Q2FZB3   22 1.375 0.903563 0.161558
Q2G1V2   21 1.3125 0.903563 0.161558
Q2FVM8   24 1.5 0.903563 0.161558
Q2FVR1   28 1.75 0.903563 0.161558
Q2FXC3   24 1.5 0.903563 0.161558
Q2FUV6   23 1.4375 0.903563 0.161558
Q2G1D7   21 1.3125 0.903563 0.161558
Q2FXR2   20 1.25 0.903563 0.161558
Q2FW83   13 0.8125 -1.27278 0.943444
Q2G2X7   19 1.1875 0.903563 0.161558
Q2FVM4   15 0.9375 -1.27278 0.943444
P0A0J3   23 1.4375 0.903563 0.161558
Q2G2L8   26 1.625 0.903563 0.161558
Q2FZ27   35 2.1875 3.07991 0.0107511
Q2FZ53   24 1.5 0.903563 0.161558
Q2G154   27 1.6875 0.903563 0.161558
Q2FZS4   12 0.75 -1.27278 0.943444
Q2FYQ5   11 0.6875 -1.27278 0.943444
Q2FZL6   23 1.4375 0.903563 0.161558
Q2FWB9   20 1.25 0.903563 0.161558
Q2FUQ4   26 1.625 0.903563 0.161558
Q2G293   41 2.5625 3.07991 0.0107511
Q2FZS5   28 1.75 0.903563 0.161558
Q2FYP9   11 0.6875 -1.27278 0.943444
Q2G0K7   22 1.375 0.903563 0.161558
Q2FVV2   23 1.4375 0.903563 0.161558
Q2FVN0   35 2.1875 3.07991 0.0107511
Q2FX00   23 1.4375 0.903563 0.161558
Q2G1I0   24 1.5 0.903563 0.161558
Q2FXI2   23 1.4375 0.903563 0.161558
Q2G2X1   19 1.1875 0.903563 0.161558
Q2FYG6   17 1.0625 0.903563 0.161558
Q2FXH0   24 1.5 0.903563 0.161558
Q2FXU7   25 1.5625 0.903563 0.161558
Q2G170   27 1.6875 0.903563 0.161558
Q2FVQ9   28 1.75 0.903563 0.161558
Q2FWV2   19 1.1875 0.903563 0.161558
Q2FVI5   12 0.75 -1.27278 0.943444
Q2FUW0   28 1.75 0.903563 0.161558
Q2FXB7   34 2.125 3.07991 0.0107511
Q2G0J8   30 1.875 0.903563 0.161558
Q2FXB5   21 1.3125 0.903563 0.161558
Q2FYE9   12 0.75 -1.27278 0.943444
Q2FVE2   19 1.1875 0.903563 0.161558
Q2G2V6   30 1.875 0.903563 0.161558
O08387   21 1.3125 0.903563 0.161558
Q2FZ14   19 1.1875 0.903563 0.161558
Q2FXW3   18 1.125 0.903563 0.161558
Q2FYQ8   28 1.75 0.903563 0.161558
Q2G2D6   24 1.5 0.903563 0.161558
Q2G2T7   27 1.6875 0.903563 0.161558
Q2FYP8   21 1.3125 0.903563 0.161558
Q2FZ25   22 1.375 0.903563 0.161558
Q2FY65   43 2.6875 3.07991 0.0107511
Q2G2T1   21 1.3125 0.903563 0.161558
Q2G1N0   11 0.6875 -1.27278 0.943444
Q2G110   17 1.0625 0.903563 0.161558
Q2G1E1   26 1.625 0.903563 0.161558
Q2G2F1   32 2 3.07991 0.0107511
Q2FXE8   27 1.6875 0.903563 0.161558
Q2FZ06   19 1.1875 0.903563 0.161558
Q2FVH2   12 0.75 -1.27278 0.943444
Q2FYV6   31 1.9375 0.903563 0.161558
Q2FZJ3   32 1.93939 0.903563 0.161558
Q2G095   24 1.45455 0.903563 0.161558
Q2G2Y0   20 1.21212 0.903563 0.161558
Q2G2W3   23 1.39394 0.903563 0.161558
Q2FY07   27 1.63636 0.903563 0.161558
Q2FXW8   28 1.69697 0.903563 0.161558
Q2FUR6   33 2 3.07991 0.0107511
Q2FVW6   14 0.848485 -1.27278 0.943444
Q2G1X0   18 1.09091 0.903563 0.161558
Q2G1F6   12 0.727273 -1.27278 0.943444
Q2FVK8   23 1.39394 0.903563 0.161558
Q2G158   31 1.87879 0.903563 0.161558
Q2G118   25 1.51515 0.903563 0.161558
Q2G077   12 0.727273 -1.27278 0.943444
Q2G0E0   31 1.87879 0.903563 0.161558
Q2G263   31 1.87879 0.903563 0.161558
Q2FUU1   21 1.27273 0.903563 0.161558
Q2G1X7   21 1.27273 0.903563 0.161558
Q2G1C0   24 1.45455 0.903563 0.161558
Q2FVB9   12 0.727273 -1.27278 0.943444
Q2G273   20 1.21212 0.903563 0.161558
Q53726   23 1.39394 0.903563 0.161558
Q2G2W9   24 1.45455 0.903563 0.161558
Q2FZ22   28 1.69697 0.903563 0.161558
Q2G2U1   31 1.87879 0.903563 0.161558
Q2FXW6   24 1.45455 0.903563 0.161558
Q2G0P9   13 0.787879 -1.27278 0.943444
Q2FYE3   27 1.63636 0.903563 0.161558
Q2FXU3   25 1.51515 0.903563 0.161558
Q2G052   33 2 3.07991 0.0107511
Q2FZM6   25 1.51515 0.903563 0.161558
Q2FX25   25 1.51515 0.903563 0.161558
Q2FX05   27 1.63636 0.903563 0.161558
Q2G1P2   13 0.787879 -1.27278 0.943444
Q2G2C4   22 1.33333 0.903563 0.161558
Q2G165   13 0.787879 -1.27278 0.943444
Q2FXK8   7 0.424242 -1.27278 0.943444
Q2FWP1   26 1.57576 0.903563 0.161558
Q2FVU1   14 0.848485 -1.27278 0.943444
Q2FZ78   24 1.45455 0.903563 0.161558
Q2G0P0   32 1.93939 0.903563 0.161558
Q2FXX3   14 0.848485 -1.27278 0.943444
Q2FVX2   31 1.87879 0.903563 0.161558
Q2G0Q7   24 1.45455 0.903563 0.161558
Q2FXS6   23 1.39394 0.903563 0.161558
Q2FUZ1   31 1.87879 0.903563 0.161558
Q2FZ87   23 1.39394 0.903563 0.161558
Q2FXF4   26 1.57576 0.903563 0.161558
Q2G1G4   24 1.45455 0.903563 0.161558
Q2FWE6   22 1.33333 0.903563 0.161558
Q2G2U2   23 1.39394 0.903563 0.161558
Q2FY17   29 1.75758 0.903563 0.161558
Q2FVU3   22 1.33333 0.903563 0.161558
Q2FVK1   17 1.0303 0.903563 0.161558
Q2G0K5   23 1.39394 0.903563 0.161558
Q2G2X8   19 1.15152 0.903563 0.161558
Q2FYZ7   21 1.27273 0.903563 0.161558
Q2FWG1   24 1.45455 0.903563 0.161558
Q2G1Q6   23 1.39394 0.903563 0.161558
Q2G2X9   28 1.69697 0.903563 0.161558
Q2FWN9   19 1.15152 0.903563 0.161558
Q2FYZ2   24 1.45455 0.903563 0.161558
Q2FZJ1   27 1.63636 0.903563 0.161558
Q2G002   18 1.09091 0.903563 0.161558
Q2FVL4   30 1.81818 0.903563 0.161558
Q2G2M7   23 1.39394 0.903563 0.161558
Q2FWH6   27 1.63636 0.903563 0.161558
Q2FXQ3   24 1.45455 0.903563 0.161558
Q2G129   12 0.727273 -1.27278 0.943444
Q7BHL7   29 1.75758 0.903563 0.161558
Q2FZ71   25 1.51515 0.903563 0.161558
Q2FZ88   24 1.41176 0.903563 0.161558
Q2FV22   25 1.47059 0.903563 0.161558
Q2FYM3   25 1.47059 0.903563 0.161558
Q2FY06   28 1.64706 0.903563 0.161558
Q2FXB0   17 1 0.903563 0.161558
Q2FX87   30 1.76471 0.903563 0.161558
Q2FZ33   25 1.47059 0.903563 0.161558
Q2G0J1   29 1.70588 0.903563 0.161558
Q2FUT7   31 1.82353 0.903563 0.161558
Q2FZH1   31 1.82353 0.903563 0.161558
Q2FVX3   31 1.82353 0.903563 0.161558
Q2FWC6   26 1.52941 0.903563 0.161558
Q2FXN6   32 1.88235 0.903563 0.161558
Q2FY79   33 1.94118 0.903563 0.161558
Q2FZ23   40 2.35294 3.07991 0.0107511
Q2FVF1   33 1.94118 0.903563 0.161558
Q2FWM5   41 2.41176 3.07991 0.0107511
Q2G061   29 1.70588 0.903563 0.161558
Q2FWL7   20 1.17647 0.903563 0.161558
Q2FVK3   17 1 0.903563 0.161558
Q2FX19   23 1.35294 0.903563 0.161558
Q2G2U6   28 1.64706 0.903563 0.161558
Q2G1S5   22 1.29412 0.903563 0.161558
Q2FVS9   22 1.29412 0.903563 0.161558
Q2G1M7   25 1.47059 0.903563 0.161558
Q2FW50   28 1.64706 0.903563 0.161558
Q2G2L1   32 1.88235 0.903563 0.161558
Q2FWB1   21 1.23529 0.903563 0.161558
Q2FXA8   33 1.94118 0.903563 0.161558
Q2FV20   30 1.76471 0.903563 0.161558
Q2FUY1   31 1.82353 0.903563 0.161558
Q2FYJ1   34 2 3.07991 0.0107511
Q2G043   19 1.11765 0.903563 0.161558
Q2FZ43   22 1.29412 0.903563 0.161558
Q9KJN4   25 1.47059 0.903563 0.161558
Q2G194   24 1.41176 0.903563 0.161558
Q2G0F0   25 1.47059 0.903563 0.161558
Q2G2G2   27 1.58824 0.903563 0.161558
Q2G0I8   31 1.82353 0.903563 0.161558
Q2FXG5   25 1.47059 0.903563 0.161558
Q2G2S6   24 1.41176 0.903563 0.161558
Q53700   24 1.41176 0.903563 0.161558
Q2G0D8   28 1.64706 0.903563 0.161558
P60430   15 0.882353 -1.27278 0.943444
Q2FV41   25 1.47059 0.903563 0.161558
Q2FXZ5   20 1.17647 0.903563 0.161558
Q2FZL0   12 0.705882 -1.27278 0.943444
Q2FY99   23 1.35294 0.903563 0.161558
Q2FX95   28 1.64706 0.903563 0.161558
Q2FYR6   21 1.23529 0.903563 0.161558
Q2FUW2   26 1.52941 0.903563 0.161558
Q2FVL2   30 1.76471 0.903563 0.161558
Q2G2L4   12 0.705882 -1.27278 0.943444
Q2FXB1   17 1 0.903563 0.161558
Q2FZY7   37 2.17647 3.07991 0.0107511
Q2FVN1   11 0.647059 -1.27278 0.943444
Q2G1S1   46 2.70588 3.07991 0.0107511
Q2FXK4   21 1.23529 0.903563 0.161558
Q2FXM6   23 1.35294 0.903563 0.161558
Q2FZJ6   25 1.47059 0.903563 0.161558
Q2FVT4   32 1.88235 0.903563 0.161558
Q2FYW1   27 1.58824 0.903563 0.161558
Q2FYZ3   27 1.58824 0.903563 0.161558
Q2FXX5   22 1.29412 0.903563 0.161558
Q2FWM4   24 1.41176 0.903563 0.161558
Q2G2L3   28 1.64706 0.903563 0.161558
Q2FYR3   24 1.41176 0.903563 0.161558
Q2G0I9   29 1.70588 0.903563 0.161558
Q2G0M2   23 1.35294 0.903563 0.161558
Q2G272   22 1.29412 0.903563 0.161558
Q2FXL4   30 1.76471 0.903563 0.161558
Q2G0U9   32 1.88235 0.903563 0.161558
Q2FVE4   23 1.35294 0.903563 0.161558
Q2FVC6   34 2 3.07991 0.0107511
Q2FV19   34 2 3.07991 0.0107511
Q2G0S8   27 1.58824 0.903563 0.161558
Q2G2G3   14 0.823529 -1.27278 0.943444
Q2G2X0   19 1.08571 0.903563 0.161558
Q2G0F3   25 1.42857 0.903563 0.161558
Q2G037   27 1.54286 0.903563 0.161558
Q2G1G6   22 1.25714 0.903563 0.161558
Q2FWP0   21 1.2 0.903563 0.161558
Q2FY29   22 1.25714 0.903563 0.161558
Q2FXQ4   20 1.14286 0.903563 0.161558
Q2G0S7   23 1.31429 0.903563 0.161558
Q2FZX7   23 1.31429 0.903563 0.161558
Q2G0E6   15 0.857143 -1.27278 0.943444
Q2FY37   39 2.22857 3.07991 0.0107511
Q2FYQ0   32 1.82857 0.903563 0.161558
Q2FUV3   25 1.42857 0.903563 0.161558
Q2FYV2   34 1.94286 0.903563 0.161558
Q2FVS4   23 1.31429 0.903563 0.161558
Q2G2M3   24 1.37143 0.903563 0.161558
Q2FVM6   27 1.54286 0.903563 0.161558
Q2G292   24 1.37143 0.903563 0.161558
Q2FXH7   26 1.48571 0.903563 0.161558
Q2FYQ7   26 1.48571 0.903563 0.161558
Q2FWG2   37 2.11429 3.07991 0.0107511
Q2G159   27 1.54286 0.903563 0.161558
Q2FX96   31 1.77143 0.903563 0.161558
Q2FV83   28 1.6 0.903563 0.161558
Q2G2D8   22 1.25714 0.903563 0.161558
Q2FYJ4   13 0.742857 -1.27278 0.943444
Q2G1E8   10 0.571429 -1.27278 0.943444
Q2FVK2   16 0.914286 -1.27278 0.943444
Q2FZP1   21 1.2 0.903563 0.161558
Q2FXI0   37 2.11429 3.07991 0.0107511
Q2G134   14 0.8 -1.27278 0.943444
Q2FZZ6   32 1.82857 0.903563 0.161558
Q2G1Z3   27 1.54286 0.903563 0.161558
Q2G030   23 1.31429 0.903563 0.161558
Q2FV21   26 1.48571 0.903563 0.161558
Q9RQP6   13 0.742857 -1.27278 0.943444
Q2FZ62   20 1.14286 0.903563 0.161558
Q2FZQ7   27 1.54286 0.903563 0.161558
Q2G0F4   22 1.25714 0.903563 0.161558
Q2FWE0   31 1.77143 0.903563 0.161558
Q2FVS0   18 1.02857 0.903563 0.161558
Q2FUT6   44 2.51429 3.07991 0.0107511
Q2FUQ5   22 1.25714 0.903563 0.161558
Q2FZJ9   41 2.34286 3.07991 0.0107511
Q2FY81   31 1.77143 0.903563 0.161558
Q2G0K8   26 1.48571 0.903563 0.161558
Q2G262   12 0.685714 -1.27278 0.943444
Q2G0E1   38 2.17143 3.07991 0.0107511
Q2FWD3   23 1.31429 0.903563 0.161558
Q2FXA4   25 1.42857 0.903563 0.161558
Q2FVF0   33 1.88571 0.903563 0.161558
Q2FWW9   27 1.54286 0.903563 0.161558
Q2FZ54   27 1.54286 0.903563 0.161558
P0A0J0   15 0.857143 -1.27278 0.943444
Q2G1G1   32 1.82857 0.903563 0.161558
Q2FWA1   34 1.94286 0.903563 0.161558
Q2FXN1   26 1.48571 0.903563 0.161558
Q2G2T4   29 1.65714 0.903563 0.161558
Q2FZW9   23 1.31429 0.903563 0.161558
Q2FV90   28 1.6 0.903563 0.161558
Q2FWB3   21 1.2 0.903563 0.161558
Q2G0Q0   21 1.2 0.903563 0.161558
Q2FY10   24 1.37143 0.903563 0.161558
Q2FXM0   22 1.25714 0.903563 0.161558
Q2G1S2   21 1.2 0.903563 0.161558
Q2FXY5   26 1.44444 0.903563 0.161558
Q2FXV3   22 1.22222 0.903563 0.161558
Q2FXG3   27 1.5 0.903563 0.161558
Q2FVA8   25 1.38889 0.903563 0.161558
Q2G2C2   25 1.38889 0.903563 0.161558
Q2FYU2   31 1.72222 0.903563 0.161558
Q2FYK5   33 1.83333 0.903563 0.161558
Q2FW35   37 2.05556 3.07991 0.0107511
Q2FY52   23 1.27778 0.903563 0.161558
Q9RQP9   28 1.55556 0.903563 0.161558
Q2G039   25 1.38889 0.903563 0.161558
Q2G1E4   22 1.22222 0.903563 0.161558
Q2G0B0   35 1.94444 0.903563 0.161558
Q2FXI7   32 1.77778 0.903563 0.161558
Q2FWN7   26 1.44444 0.903563 0.161558
Q2FV66   19 1.05556 0.903563 0.161558
Q2FYJ5   12 0.666667 -1.27278 0.943444
Q2FYC9   17 0.944444 -1.27278 0.943444
Q2FZC6   23 1.27778 0.903563 0.161558
Q2FXW4   24 1.33333 0.903563 0.161558
Q2FXI1   31 1.72222 0.903563 0.161558
Q2FZF9   21 1.16667 0.903563 0.161558
Q2G171   13 0.722222 -1.27278 0.943444
Q2G2P8   27 1.5 0.903563 0.161558
Q2G2V9   36 2 3.07991 0.0107511
Q2FV31   34 1.88889 0.903563 0.161558
Q9KJN3   25 1.38889 0.903563 0.161558
Q2FZV5   21 1.16667 0.903563 0.161558
Q2FWC4   26 1.44444 0.903563 0.161558
Q2FYT0   13 0.722222 -1.27278 0.943444
Q2G145   30 1.66667 0.903563 0.161558
Q2G0J0   37 2.05556 3.07991 0.0107511
Q2FZQ3   17 0.944444 -1.27278 0.943444
Q2FYE5   31 1.72222 0.903563 0.161558
Q2FWN5   18 1 0.903563 0.161558
Q2FY24   30 1.66667 0.903563 0.161558
Q2FVW7   22 1.22222 0.903563 0.161558
Q2FZ91   29 1.61111 0.903563 0.161558
Q2FWL2   31 1.72222 0.903563 0.161558
Q2FZQ6   31 1.72222 0.903563 0.161558
P02976   16 0.888889 -1.27278 0.943444
Q2G0R7   13 0.722222 -1.27278 0.943444
Q2FUU2   23 1.27778 0.903563 0.161558
Q2FZG1   39 2.16667 3.07991 0.0107511
Q2G0Z4   12 0.666667 -1.27278 0.943444
Q2FZ81   28 1.55556 0.903563 0.161558
Q2G2J8   25 1.38889 0.903563 0.161558
Q2FZD7   33 1.83333 0.903563 0.161558
Q2G288   25 1.38889 0.903563 0.161558
Q2FW52   33 1.83333 0.903563 0.161558
Q2FVX4   33 1.83333 0.903563 0.161558
Q2FVN5   14 0.777778 -1.27278 0.943444
Q2FY88   37 2.05556 3.07991 0.0107511
Q2FWC9   29 1.61111 0.903563 0.161558
Q2FZS7   32 1.77778 0.903563 0.161558
Q2FZ63   29 1.61111 0.903563 0.161558
Q2G1L8   33 1.83333 0.903563 0.161558
Q2FV17   28 1.55556 0.903563 0.161558
Q2FVT8   17 0.944444 -1.27278 0.943444
Q2G0W8   29 1.61111 0.903563 0.161558
Q2FV07   19 1.05556 0.903563 0.161558
Q2G0Q1   27 1.5 0.903563 0.161558
Q2FY69   26 1.44444 0.903563 0.161558
Q2FZ75   26 1.44444 0.903563 0.161558
Q2G0E5   27 1.5 0.903563 0.161558
Q2G233   26 1.44444 0.903563 0.161558
Q2FWE1   27 1.5 0.903563 0.161558
Q2FVZ2   27 1.5 0.903563 0.161558
Q2FYE2   32 1.77778 0.903563 0.161558
Q2G1K6   26 1.40541 0.903563 0.161558
Q2FVT0   24 1.2973 0.903563 0.161558
Q2G0Q9   39 2.10811 3.07991 0.0107511
Q2FZ89   28 1.51351 0.903563 0.161558
Q2FVR0   26 1.40541 0.903563 0.161558
Q2FZD9   28 1.51351 0.903563 0.161558
Q2FX85   27 1.45946 0.903563 0.161558
Q2G1B0   26 1.40541 0.903563 0.161558
Q2G2E4   13 0.702703 -1.27278 0.943444
Q2FYK7   37 2 3.07991 0.0107511
Q2FZ13   30 1.62162 0.903563 0.161558
Q2FZE6   24 1.2973 0.903563 0.161558
Q2FVI2   26 1.40541 0.903563 0.161558
Q2FZE0   32 1.72973 0.903563 0.161558
Q2FV38   41 2.21622 3.07991 0.0107511
Q2FXE2   23 1.24324 0.903563 0.161558
Q2G1Q2   22 1.18919 0.903563 0.161558
Q2FYY8   30 1.62162 0.903563 0.161558
Q2FYN6   27 1.45946 0.903563 0.161558
Q2FV39   28 1.51351 0.903563 0.161558
Q2G130   27 1.45946 0.903563 0.161558
Q2FUR8   33 1.78378 0.903563 0.161558
Q2FXZ3   19 1.02703 0.903563 0.161558
Q2FYM4   15 0.810811 -1.27278 0.943444
Q2FWY1   28 1.51351 0.903563 0.161558
Q2G1V4   29 1.56757 0.903563 0.161558
P0A011   24 1.2973 0.903563 0.161558
Q2FXZ0   35 1.89189 0.903563 0.161558
Q2G0V4   29 1.56757 0.903563 0.161558
Q2FW34   38 2.05405 3.07991 0.0107511
Q2FWC7   29 1.56757 0.903563 0.161558
Q2G0F6   26 1.40541 0.903563 0.161558
Q2G0T0   28 1.51351 0.903563 0.161558
Q2FXM8   28 1.51351 0.903563 0.161558
Q2G0Q8   27 1.45946 0.903563 0.161558
Q2FZ08   23 1.24324 0.903563 0.161558
Q2G160   23 1.24324 0.903563 0.161558
Q2FY78   28 1.51351 0.903563 0.161558
Q2G2H7   20 1.08108 0.903563 0.161558
Q2FW53   29 1.56757 0.903563 0.161558
Q2FVX0   25 1.35135 0.903563 0.161558
Q2G2U5   29 1.56757 0.903563 0.161558
Q2FZR0   31 1.67568 0.903563 0.161558
Q2G1Z9   25 1.35135 0.903563 0.161558
Q2G1G0   27 1.45946 0.903563 0.161558
Q2FW57   23 1.24324 0.903563 0.161558
Q9RQP7   24 1.2973 0.903563 0.161558
Q2FXP0   41 2.21622 3.07991 0.0107511
Q2FVV1   13 0.702703 -1.27278 0.943444
Q2FYU8   13 0.702703 -1.27278 0.943444
Q2FZ04   25 1.35135 0.903563 0.161558
Q2FVQ0   26 1.40541 0.903563 0.161558
Q2G151   22 1.18919 0.903563 0.161558
Q2FXF9   23 1.24324 0.903563 0.161558
Q2G242   21 1.13514 0.903563 0.161558
Q2FZQ0   26 1.40541 0.903563 0.161558
Q2G1Q8   33 1.78378 0.903563 0.161558
Q2FYG1   29 1.52632 0.903563 0.161558
Q2G1N3   29 1.52632 0.903563 0.161558
Q2FV44   26 1.36842 0.903563 0.161558
Q2FXV4   29 1.52632 0.903563 0.161558
Q2G0I1   25 1.31579 0.903563 0.161558
Q2FZY0   27 1.42105 0.903563 0.161558
Q2G295   31 1.63158 0.903563 0.161558
Q2FWH3   38 2 3.07991 0.0107511
Q2G072   34 1.78947 0.903563 0.161558
Q2G217   28 1.47368 0.903563 0.161558
Q2FYP6   33 1.73684 0.903563 0.161558
Q9EZ12   24 1.26316 0.903563 0.161558
Q2FZ48   26 1.36842 0.903563 0.161558
Q2FY16   27 1.42105 0.903563 0.161558
Q2FZU3   22 1.15789 0.903563 0.161558
Q2FVV7   35 1.84211 0.903563 0.161558
Q2FWU0   21 1.10526 0.903563 0.161558
P0A0Q0   31 1.63158 0.903563 0.161558
Q2FVS3   32 1.68421 0.903563 0.161558
Q2G0I6   31 1.63158 0.903563 0.161558
Q2FYP3   22 1.15789 0.903563 0.161558
Q2FWM0   30 1.57895 0.903563 0.161558
Q2FZ36   24 1.26316 0.903563 0.161558
Q2G0Y8   20 1.05263 0.903563 0.161558
Q2FXF6   14 0.736842 -1.27278 0.943444
Q2FXM7   28 1.47368 0.903563 0.161558
Q2G1A6   27 1.42105 0.903563 0.161558
Q2G138   15 0.789474 -1.27278 0.943444
Q2FZR4   37 1.94737 0.903563 0.161558
Q2G162   13 0.684211 -1.27278 0.943444
Q2FYH2   19 1 0.903563 0.161558
Q2FX56   27 1.42105 0.903563 0.161558
Q2FY68   29 1.52632 0.903563 0.161558
Q2G1K1   21 1.10526 0.903563 0.161558
Q2G1A3   29 1.52632 0.903563 0.161558
Q2FZX4   26 1.36842 0.903563 0.161558
Q2G1M5   30 1.57895 0.903563 0.161558
Q2FVA3   27 1.42105 0.903563 0.161558
Q2G2G4   42 2.21053 3.07991 0.0107511
Q2G0U3   31 1.63158 0.903563 0.161558
Q2FXQ6   31 1.63158 0.903563 0.161558
Q2G0S2   25 1.31579 0.903563 0.161558
Q2G168   25 1.31579 0.903563 0.161558
Q2FZB0   27 1.42105 0.903563 0.161558
Q2G119   34 1.78947 0.903563 0.161558
Q2FVJ7   26 1.36842 0.903563 0.161558
Q2FY30   36 1.89474 0.903563 0.161558
Q2FXR3   28 1.47368 0.903563 0.161558
Q2G1Z0   25 1.31579 0.903563 0.161558
Q2G0A9   24 1.26316 0.903563 0.161558
O33599   24 1.26316 0.903563 0.161558
Q2FZ55   32 1.68421 0.903563 0.161558
Q2FYS0   23 1.21053 0.903563 0.161558
Q2G248   23 1.21053 0.903563 0.161558
Q2G049   35 1.84211 0.903563 0.161558
Q2FVA5   24 1.26316 0.903563 0.161558
Q2FUX8   28 1.47368 0.903563 0.161558
Q2G123   36 1.89474 0.903563 0.161558
Q2FVH0   33 1.73684 0.903563 0.161558
Q2FV01   15 0.789474 -1.27278 0.943444
Q2G2L2   35 1.84211 0.903563 0.161558
Q2FYW3   38 2 3.07991 0.0107511
Q2FZZ0   29 1.52632 0.903563 0.161558
Q2FVV8   33 1.73684 0.903563 0.161558
Q2G2W0   32 1.64103 0.903563 0.161558
Q2G041   20 1.02564 0.903563 0.161558
P0A0B9   27 1.38462 0.903563 0.161558
Q2FYI6   25 1.28205 0.903563 0.161558
Q2G2S2   26 1.33333 0.903563 0.161558
Q2FVQ8   23 1.17949 0.903563 0.161558
Q2FVT2   27 1.38462 0.903563 0.161558
Q2G1Z5   21 1.07692 0.903563 0.161558
Q2G2A4   24 1.23077 0.903563 0.161558
P60393   33 1.69231 0.903563 0.161558
Q2G0P6   39 2 3.07991 0.0107511
Q2FW04   25 1.28205 0.903563 0.161558
Q2FYY9   28 1.4359 0.903563 0.161558
Q2FWP2   29 1.48718 0.903563 0.161558
Q2FVW4   29 1.48718 0.903563 0.161558
Q2FY63   30 1.53846 0.903563 0.161558
Q2FZ68   29 1.48718 0.903563 0.161558
Q2G1E2   17 0.871795 -1.27278 0.943444
Q2G2T8   20 1.02564 0.903563 0.161558
Q2FY71   27 1.38462 0.903563 0.161558
Q2FVI1   18 0.923077 -1.27278 0.943444
Q2G0W2   19 0.974359 -1.27278 0.943444
Q2G238   27 1.38462 0.903563 0.161558
Q2FZR1   41 2.10256 3.07991 0.0107511
Q2FXN2   18 0.923077 -1.27278 0.943444
Q2FXH6   14 0.717949 -1.27278 0.943444
Q2FXM3   34 1.74359 0.903563 0.161558
Q2FZW3   25 1.28205 0.903563 0.161558
Q2FWM9   23 1.17949 0.903563 0.161558
Q2FUW9   16 0.820513 -1.27278 0.943444
Q2FW91   27 1.38462 0.903563 0.161558
Q2G137   28 1.4359 0.903563 0.161558
Q2FVM0   37 1.89744 0.903563 0.161558
Q2G057   26 1.33333 0.903563 0.161558
Q2FXP5   28 1.4359 0.903563 0.161558
Q2G1H2   14 0.717949 -1.27278 0.943444
Q2FX99   13 0.666667 -1.27278 0.943444
Q2G0J4   20 1.02564 0.903563 0.161558
Q2FX74   29 1.48718 0.903563 0.161558
Q2G1J9   25 1.28205 0.903563 0.161558
Q2G1F7   14 0.717949 -1.27278 0.943444
Q2G2R8   30 1.53846 0.903563 0.161558
Q2FW32   29 1.48718 0.903563 0.161558
Q2FXZ4   30 1.53846 0.903563 0.161558
Q2FUT0   26 1.33333 0.903563 0.161558
Q2G084   30 1.53846 0.903563 0.161558
Q2G148   35 1.79487 0.903563 0.161558
Q2FYR0   33 1.69231 0.903563 0.161558
Q2FW86   22 1.12821 0.903563 0.161558
Q2FW01   31 1.58974 0.903563 0.161558
Q2FUX9   18 0.923077 -1.27278 0.943444
Q2G212   19 0.974359 -1.27278 0.943444
Q2FZ84   35 1.79487 0.903563 0.161558
Q2G0Y0   30 1.53846 0.903563 0.161558
Q2FYU4   26 1.33333 0.903563 0.161558
Q2G223   26 1.33333 0.903563 0.161558
Q2G136   23 1.17949 0.903563 0.161558
Q2G0G6   25 1.28205 0.903563 0.161558
Q2FWY6   32 1.64103 0.903563 0.161558
Q2FWZ2   28 1.4359 0.903563 0.161558
Q2G240   28 1.4359 0.903563 0.161558
O05154   27 1.38462 0.903563 0.161558
Q2FXP4   26 1.33333 0.903563 0.161558
Q2FVH5   23 1.17949 0.903563 0.161558
Q2FYP0   29 1.45 0.903563 0.161558
Q2FUW5   30 1.5 0.903563 0.161558
Q2FX66   18 0.9 -1.27278 0.943444
Q2G1P4   16 0.8 -1.27278 0.943444
Q2FYI9   39 1.95 0.903563 0.161558
Q2G0I7   27 1.35 0.903563 0.161558
Q2FXQ9   35 1.75 0.903563 0.161558
Q2FXL0   30 1.5 0.903563 0.161558
Q2FYR7   39 1.95 0.903563 0.161558
Q2G1W4   29 1.45 0.903563 0.161558
Q2G2C8   27 1.35 0.903563 0.161558
Q2G163   35 1.75 0.903563 0.161558
Q2FWL9   13 0.65 -1.27278 0.943444
Q2FZH3   27 1.35 0.903563 0.161558
Q2FZR5   35 1.75 0.903563 0.161558
Q2G1W6   27 1.35 0.903563 0.161558
Q2FWA5   24 1.2 0.903563 0.161558
Q2FX17   25 1.25 0.903563 0.161558
Q2FXY1   25 1.25 0.903563 0.161558
Q2G2W1   19 0.95 -1.27278 0.943444
Q2FV06   13 0.65 -1.27278 0.943444
Q2FYW6   30 1.5 0.903563 0.161558
Q2G281   28 1.4 0.903563 0.161558
Q2G227   29 1.45 0.903563 0.161558
Q2FWZ5   27 1.35 0.903563 0.161558
Q2FZX0   25 1.25 0.903563 0.161558
Q2FV51   19 0.95 -1.27278 0.943444
Q2G082   22 1.1 0.903563 0.161558
Q2FWX4   12 0.6 -1.27278 0.943444
Q2FZT1   35 1.75 0.903563 0.161558
Q2FYF3   24 1.2 0.903563 0.161558
Q2FXW9   31 1.55 0.903563 0.161558
O34090   29 1.45 0.903563 0.161558
Q2FVE1   19 0.95 -1.27278 0.943444
Q2FZL5   28 1.4 0.903563 0.161558
Q2G258   36 1.8 0.903563 0.161558
Q2FZW5   20 1 0.903563 0.161558
Q2FW63   18 0.9 -1.27278 0.943444
Q2FXB4   29 1.45 0.903563 0.161558
Q2G1T5   15 0.75 -1.27278 0.943444
Q2G1J5   26 1.3 0.903563 0.161558
Q2G0V0   30 1.5 0.903563 0.161558
Q2G0M7   28 1.4 0.903563 0.161558
Q2G1I5   33 1.65 0.903563 0.161558
Q2G146   25 1.25 0.903563 0.161558
Q2G1P6   30 1.5 0.903563 0.161558
Q2G1W8   34 1.65854 0.903563 0.161558
Q2G035   26 1.26829 0.903563 0.161558
Q2G1I3   34 1.65854 0.903563 0.161558
Q2FWM2   34 1.65854 0.903563 0.161558
Q2FYJ3   29 1.41463 0.903563 0.161558
Q2G0L8   32 1.56098 0.903563 0.161558
Q2G164   27 1.31707 0.903563 0.161558
Q2FVT7   26 1.26829 0.903563 0.161558
Q2G1R3   23 1.12195 0.903563 0.161558
Q2G1T6   30 1.46341 0.903563 0.161558
Q2FZN7   34 1.65854 0.903563 0.161558
Q2FY83   27 1.31707 0.903563 0.161558
Q2FZX9   29 1.41463 0.903563 0.161558
Q2FYL5   31 1.5122 0.903563 0.161558
Q2G218   33 1.60976 0.903563 0.161558
Q2G0M5   27 1.31707 0.903563 0.161558
Q2FW78   16 0.780488 -1.27278 0.943444
P52078   31 1.5122 0.903563 0.161558
Q7X2S2   26 1.26829 0.903563 0.161558
Q2FZG4   27 1.31707 0.903563 0.161558
Q2G0M4   57 2.78049 3.07991 0.0107511
Q2FVA2   30 1.46341 0.903563 0.161558
Q2G115   29 1.41463 0.903563 0.161558
Q2G0M8   35 1.70732 0.903563 0.161558
Q2G1U4   28 1.36585 0.903563 0.161558
Q2G1D0   31 1.5122 0.903563 0.161558
Q2G2S0   26 1.26829 0.903563 0.161558
Q2G2N5   22 1.07317 0.903563 0.161558
Q2G222   36 1.7561 0.903563 0.161558
Q2G1C8   32 1.56098 0.903563 0.161558
Q2FV40   30 1.46341 0.903563 0.161558
Q2FXT1   27 1.31707 0.903563 0.161558
Q2FZZ2   34 1.65854 0.903563 0.161558
Q2FY01   29 1.41463 0.903563 0.161558
Q2FVJ8   32 1.56098 0.903563 0.161558
Q2FXK2   30 1.46341 0.903563 0.161558
Q2FUS7   35 1.70732 0.903563 0.161558
Q2FVP1   20 0.97561 -1.27278 0.943444
Q2FYN7   17 0.829268 -1.27278 0.943444
P69848   26 1.26829 0.903563 0.161558
Q2FWN8   34 1.65854 0.903563 0.161558
Q2FV62   29 1.41463 0.903563 0.161558
Q2FWW7   39 1.90244 0.903563 0.161558
Q2G1Y5   33 1.60976 0.903563 0.161558
Q2FXA3   32 1.56098 0.903563 0.161558
Q2FYV3   31 1.5122 0.903563 0.161558
Q2G1H4   35 1.70732 0.903563 0.161558
Q2G038   30 1.46341 0.903563 0.161558
Q2G161   15 0.731707 -1.27278 0.943444
Q2FYV1   34 1.65854 0.903563 0.161558
Q2FZ09   31 1.5122 0.903563 0.161558
Q2FW90   31 1.5122 0.903563 0.161558
Q2G290   28 1.36585 0.903563 0.161558
P60611   35 1.70732 0.903563 0.161558
Q2FV58   27 1.31707 0.903563 0.161558
Q2G0C6   31 1.5122 0.903563 0.161558
Q2G050   27 1.31707 0.903563 0.161558
Q2G0V2   32 1.56098 0.903563 0.161558
Q2FVQ4   24 1.17073 0.903563 0.161558
Q2G094   26 1.2381 0.903563 0.161558
Q2FY59   25 1.19048 0.903563 0.161558
Q2FVX7   35 1.66667 0.903563 0.161558
Q2FVP4   29 1.38095 0.903563 0.161558
Q2G185   25 1.19048 0.903563 0.161558
Q2FXP8   12 0.571429 -1.27278 0.943444
Q2G275   35 1.66667 0.903563 0.161558
Q2G1D9   29 1.38095 0.903563 0.161558
Q2FXI3   25 1.19048 0.903563 0.161558
Q2FYM2   23 1.09524 0.903563 0.161558
P14738   19 0.904762 -1.27278 0.943444
Q2G2Q2   23 1.09524 0.903563 0.161558
Q2G0M9   24 1.14286 0.903563 0.161558
Q2FY67   33 1.57143 0.903563 0.161558
Q2FWX8   16 0.761905 -1.27278 0.943444
Q2FUT9   28 1.33333 0.903563 0.161558
Q2FZS0   30 1.42857 0.903563 0.161558
Q2G2A8   30 1.42857 0.903563 0.161558
Q2FUY2   15 0.714286 -1.27278 0.943444
Q2FZL8   31 1.47619 0.903563 0.161558
Q2FW93   17 0.809524 -1.27278 0.943444
Q2G1L7   33 1.57143 0.903563 0.161558
Q2FW41   39 1.85714 0.903563 0.161558
Q2FZY6   37 1.7619 0.903563 0.161558
Q2G042   14 0.666667 -1.27278 0.943444
Q2FWK2   36 1.71429 0.903563 0.161558
Q2FYF4   27 1.28571 0.903563 0.161558
Q2FZP2   27 1.28571 0.903563 0.161558
Q2G1G7   22 1.04762 0.903563 0.161558
Q2G1H5   33 1.57143 0.903563 0.161558
Q2G2S7   23 1.09524 0.903563 0.161558
Q2FY53   28 1.33333 0.903563 0.161558
Q2G1N2   35 1.66667 0.903563 0.161558
Q2G2V2   29 1.38095 0.903563 0.161558
Q2G1H6   29 1.38095 0.903563 0.161558
Q2FZA9   23 1.09524 0.903563 0.161558
Q2FXI5   27 1.28571 0.903563 0.161558
Q2G206   12 0.571429 -1.27278 0.943444
Q2FWN6   27 1.28571 0.903563 0.161558
Q2FUQ2   28 1.33333 0.903563 0.161558
Q2G1K3   24 1.14286 0.903563 0.161558
Q2FZ76   33 1.57143 0.903563 0.161558
Q2FY54   24 1.14286 0.903563 0.161558
Q2G289   25 1.19048 0.903563 0.161558
Q2FY14   28 1.33333 0.903563 0.161558
Q2FV77   32 1.52381 0.903563 0.161558
Q2G064   31 1.47619 0.903563 0.161558
Q2G033   25 1.19048 0.903563 0.161558
Q2G198   34 1.61905 0.903563 0.161558
Q2G0K4   17 0.809524 -1.27278 0.943444
Q2G0V3   33 1.57143 0.903563 0.161558
Q2FWE2   24 1.11628 0.903563 0.161558
Q2G089   29 1.34884 0.903563 0.161558
Q2FZL3   32 1.48837 0.903563 0.161558
Q2G087   29 1.34884 0.903563 0.161558
Q2G0A7   16 0.744186 -1.27278 0.943444
Q2FVF9   29 1.34884 0.903563 0.161558
Q2G071   25 1.16279 0.903563 0.161558
Q2FUZ2   24 1.11628 0.903563 0.161558
Q2FY27   26 1.2093 0.903563 0.161558
Q2FXX4   34 1.5814 0.903563 0.161558
Q2G1E6   36 1.67442 0.903563 0.161558
Q2G1G5   30 1.39535 0.903563 0.161558
Q2G2Q3   27 1.25581 0.903563 0.161558
Q2FZF0   29 1.34884 0.903563 0.161558
Q2G2D2   25 1.16279 0.903563 0.161558
Q2FXT4   23 1.06977 0.903563 0.161558
Q2FZI8   43 2 3.07991 0.0107511
Q2FUS8   18 0.837209 -1.27278 0.943444
Q2FVR9   25 1.16279 0.903563 0.161558
Q2FXP2   23 1.06977 0.903563 0.161558
Q2FX94   22 1.02326 0.903563 0.161558
Q2G2A5   27 1.25581 0.903563 0.161558
Q2FZP7   33 1.53488 0.903563 0.161558
Q2G1R7   30 1.39535 0.903563 0.161558
Q2G015   18 0.837209 -1.27278 0.943444
Q2FZF4   28 1.30233 0.903563 0.161558
Q2G1E5   35 1.62791 0.903563 0.161558
Q2FWH9   22 1.02326 0.903563 0.161558
Q2G069   32 1.48837 0.903563 0.161558
Q2FZK3   35 1.62791 0.903563 0.161558
Q2FZU5   33 1.53488 0.903563 0.161558
Q2FYT4   23 1.06977 0.903563 0.161558
Q2FWK4   35 1.62791 0.903563 0.161558
Q2FY40   31 1.44186 0.903563 0.161558
Q2FWY4   13 0.604651 -1.27278 0.943444
Q2G156   17 0.790698 -1.27278 0.943444
Q2G045   23 1.06977 0.903563 0.161558
Q2FZS6   22 1.02326 0.903563 0.161558
Q2FYC7   25 1.16279 0.903563 0.161558
Q2FW73   27 1.25581 0.903563 0.161558
Q2G1H3   33 1.53488 0.903563 0.161558
Q2FXJ6   25 1.16279 0.903563 0.161558
Q2FUS2   13 0.590909 -1.27278 0.943444
Q2G120   30 1.36364 0.903563 0.161558
Q2G2T9   29 1.31818 0.903563 0.161558
Q2G1N9   20 0.909091 -1.27278 0.943444
Q2FXL9   28 1.27273 0.903563 0.161558
Q2G0W4   40 1.81818 0.903563 0.161558
Q2G0R6   34 1.54545 0.903563 0.161558
Q2G1C4   26 1.18182 0.903563 0.161558
Q2FWY9   35 1.59091 0.903563 0.161558
Q2G1K4   25 1.13636 0.903563 0.161558
Q2FYK3   33 1.5 0.903563 0.161558
Q2G1N4   31 1.40909 0.903563 0.161558
Q2G065   27 1.22727 0.903563 0.161558
Q2FX88   35 1.59091 0.903563 0.161558
Q2FVW9   32 1.45455 0.903563 0.161558
Q2G1E0   20 0.909091 -1.27278 0.943444
Q2G2P2   31 1.40909 0.903563 0.161558
Q2G0V5   13 0.590909 -1.27278 0.943444
Q2FWA2   31 1.40909 0.903563 0.161558
Q2FZU1   30 1.36364 0.903563 0.161558
Q2FX77   23 1.04545 0.903563 0.161558
Q2FW75   24 1.09091 0.903563 0.161558
Q2FUT5   24 1.09091 0.903563 0.161558
Q2G234   26 1.18182 0.903563 0.161558
Q2FZU6   33 1.5 0.903563 0.161558
Q2G1Y2   22 1 0.903563 0.161558
Q2FXN7   25 1.13636 0.903563 0.161558
Q2G2J3   13 0.590909 -1.27278 0.943444
Q2G0G1   28 1.27273 0.903563 0.161558
Q2FW62   24 1.09091 0.903563 0.161558
Q2FUP7   29 1.31818 0.903563 0.161558
Q2G1J3   25 1.13636 0.903563 0.161558
Q2FZ15   36 1.63636 0.903563 0.161558
Q2G1D3   28 1.27273 0.903563 0.161558
Q2G0K2   31 1.40909 0.903563 0.161558
Q2FWC1   32 1.45455 0.903563 0.161558
Q2FXM5   26 1.18182 0.903563 0.161558
Q2FY46   26 1.18182 0.903563 0.161558
Q2G1K0   30 1.36364 0.903563 0.161558
Q2FXT6   32 1.45455 0.903563 0.161558
Q2FZM4   26 1.18182 0.903563 0.161558
Q2FXG1   32 1.45455 0.903563 0.161558
Q2FXL1   27 1.22727 0.903563 0.161558
Q2FWX5   38 1.72727 0.903563 0.161558
# cudaSaTabsearch LTYPE = T LORDER = F LSOLN = F
# QUERY ID = PF20105 
# DBFILE = ./tableaux.ascii.DB                                                             
Q2G1I1   23 1.02222 0.903563  0.161558
Q2G1K2   29 1.28889 0.903563  0.161558
Q2FUU5   27 1.2 0.903563  0.161558
Q2FXB6   28 1.24444 0.903563  0.161558
Q2FZU2   25 1.11111 0.903563  0.161558
Q2FZK0   21 0.933333 -1.27278  0.943444
Q2FY33   31 1.37778 0.903563  0.161558
Q2G098   35 1.55556 0.903563  0.161558
Q2FZ46   25 1.11111 0.903563  0.161558
Q2FZQ5   35 1.55556 0.903563  0.161558
Q2FXU8   26 1.15556 0.903563  0.161558
Q9EZ08   26 1.15556 0.903563  0.161558
Q2G1B9   24 1.06667 0.903563  0.161558
Q2FZ73   33 1.46667 0.903563  0.161558
Q2FY35   29 1.28889 0.903563  0.161558
Q2FZ16   34 1.51111 0.903563  0.161558
Q2FYR2   28 1.24444 0.903563  0.161558
Q2FWY3   12 0.533333 -1.27278  0.943444
Q2G2F5   30 1.33333 0.903563  0.161558
Q2G032   21 0.933333 -1.27278  0.943444
Q2FZ10   28 1.24444 0.903563  0.161558
Q2G255   30 1.33333 0.903563  0.161558
Q2G0X6   28 1.24444 0.903563  0.161558
Q2FYH0   32 1.42222 0.903563  0.161558
Q2FXJ9   31 1.37778 0.903563  0.161558
Q2FZT4   31 1.37778 0.903563  0.161558
Q2FVE6   32 1.42222 0.903563  0.161558
Q2FYD3   16 0.711111 -1.27278  0.943444
Q2FXT5   29 1.28889 0.903563  0.161558
Q2FY60   29 1.28889 0.903563  0.161558
Q2G2D7   23 1.02222 0.903563  0.161558
Q2FX16   30 1.33333 0.903563  0.161558
Q2FZ34   31 1.37778 0.903563  0.161558
Q2G1S4   27 1.2 0.903563  0.161558
Q2G147   35 1.55556 0.903563  0.161558
Q2G1J7   31 1.37778 0.903563  0.161558
Q2G2A7   25 1.11111 0.903563  0.161558
Q2G2M6   28 1.24444 0.903563  0.161558
Q2FV30   26 1.15556 0.903563  0.161558
Q2FVL5   31 1.37778 0.903563  0.161558
Q2FXY0   30 1.33333 0.903563  0.161558
Q2FZL1   34 1.51111 0.903563  0.161558
Q2FW45   26 1.15556 0.903563  0.161558
Q2FZU0   32 1.3913 0.903563  0.161558
Q2FWZ0   29 1.26087 0.903563  0.161558
Q2G2H5   30 1.30435 0.903563  0.161558
Q2FYG9   33 1.43478 0.903563  0.161558
Q2G2X6   28 1.21739 0.903563  0.161558
Q2G155   25 1.08696 0.903563  0.161558
Q2FXY9   31 1.34783 0.903563  0.161558
Q2FZ37   25 1.08696 0.903563  0.161558
Q2FVI7   27 1.17391 0.903563  0.161558
Q2FYS1   30 1.30435 0.903563  0.161558
Q2FXL5   37 1.6087 0.903563  0.161558
Q2G1J4   25 1.08696 0.903563  0.161558
Q2FWZ3   28 1.21739 0.903563  0.161558
Q2G2P7   26 1.13043 0.903563  0.161558
Q2FVH3   35 1.52174 0.903563  0.161558
Q2FZ31   36 1.56522 0.903563  0.161558
Q2G283   30 1.30435 0.903563  0.161558
Q2FZ66   33 1.43478 0.903563  0.161558
Q2FWY7   13 0.565217 -1.27278  0.943444
Q2G1F9   29 1.26087 0.903563  0.161558
Q2FZJ4   35 1.52174 0.903563  0.161558
Q2FZQ1   27 1.17391 0.903563  0.161558
Q2FY80   20 0.869565 -1.27278  0.943444
Q2G2D4   24 1.04348 0.903563  0.161558
Q2FYP1   34 1.47826 0.903563  0.161558
Q2FYF9   15 0.652174 -1.27278  0.943444
Q2G0B3   28 1.21739 0.903563  0.161558
Q2FUT8   25 1.08696 0.903563  0.161558
Q2FYR1   32 1.3913 0.903563  0.161558
Q2FYL3   32 1.3913 0.903563  0.161558
Q2FVG4   17 0.73913 -1.27278  0.943444
Q2FVP8   21 0.913043 -1.27278  0.943444
Q2FZ28   29 1.23404 0.903563  0.161558
Q2G1F0   28 1.19149 0.903563  0.161558
P95689   32 1.3617 0.903563  0.161558
Q2FYH6   34 1.44681 0.903563  0.161558
Q2FXD1   28 1.19149 0.903563  0.161558
Q2G0X5   34 1.44681 0.903563  0.161558
Q2FXN8   16 0.680851 -1.27278  0.943444
Q2G0N0   28 1.19149 0.903563  0.161558
Q2G268   23 0.978723 -1.27278  0.943444
Q2FV61   34 1.44681 0.903563  0.161558
Q2FXL7   29 1.23404 0.903563  0.161558
Q2FUR5   26 1.10638 0.903563  0.161558
Q2FXV6   23 0.978723 -1.27278  0.943444
Q2G2C5   26 1.10638 0.903563  0.161558
Q2FVJ6   38 1.61702 0.903563  0.161558
Q2G1Y4   32 1.3617 0.903563  0.161558
Q2FVI0   17 0.723404 -1.27278  0.943444
Q2FXJ8   30 1.2766 0.903563  0.161558
Q2FZU7   24 1.02128 0.903563  0.161558
Q2G2X4   35 1.48936 0.903563  0.161558
Q2FZA8   34 1.44681 0.903563  0.161558
Q2FW96   35 1.48936 0.903563  0.161558
Q2FYV4   36 1.53191 0.903563  0.161558
O07325   27 1.14894 0.903563  0.161558
Q2G1C1   28 1.19149 0.903563  0.161558
Q2FZR9   28 1.19149 0.903563  0.161558
Q2FVW3   33 1.40426 0.903563  0.161558
Q2G124   31 1.31915 0.903563  0.161558
P0C0V7   31 1.31915 0.903563  0.161558
Q2FX52   29 1.20833 0.903563  0.161558
Q2G2C7   26 1.08333 0.903563  0.161558
Q2G2D5   29 1.20833 0.903563  0.161558
Q2FXQ7   25 1.04167 0.903563  0.161558
Q2FZW0   30 1.25 0.903563  0.161558
Q2FVG3   36 1.5 0.903563  0.161558
Q2FXR4   32 1.33333 0.903563  0.161558
Q2FZ67   28 1.16667 0.903563  0.161558
Q2G243   29 1.20833 0.903563  0.161558
Q2FV76   29 1.20833 0.903563  0.161558
Q2FVZ4   34 1.41667 0.903563  0.161558
Q2FWC5   37 1.54167 0.903563  0.161558
Q2FZY3   34 1.41667 0.903563  0.161558
Q2FWH5   26 1.08333 0.903563  0.161558
Q2G241   26 1.08333 0.903563  0.161558
Q2FV35   27 1.125 0.903563  0.161558
Q2G0T5   25 1.04167 0.903563  0.161558
Q2G1A9   26 1.08333 0.903563  0.161558
Q2FYU7   34 1.41667 0.903563  0.161558
Q2G2E0   20 0.833333 -1.27278  0.943444
Q2FVT6   32 1.33333 0.903563  0.161558
Q2G0D7   27 1.125 0.903563  0.161558
Q2G1M6   24 1 0.903563  0.161558
Q2G0A6   21 0.875 -1.27278  0.943444
Q2FUY6   26 1.08333 0.903563  0.161558
Q2FYJ2   30 1.25 0.903563  0.161558
Q2G2E5   29 1.18367 0.903563  0.161558
Q2G2P5   33 1.34694 0.903563  0.161558
Q2G1R6   26 1.06122 0.903563  0.161558
Q2FYF0   26 1.06122 0.903563  0.161558
Q2FVH8   19 0.77551 -1.27278  0.943444
Q2FUU3   24 0.979592 -1.27278  0.943444
Q2FVG8   33 1.34694 0.903563  0.161558
Q9ZAH5   29 1.18367 0.903563  0.161558
Q2G2U0   27 1.10204 0.903563  0.161558
Q2FYR4   35 1.42857 0.903563  0.161558
Q2G256   25 1.02041 0.903563  0.161558
Q2FVY0   22 0.897959 -1.27278  0.943444
Q2G0Q2   29 1.18367 0.903563  0.161558
Q2G0R2   28 1.14286 0.903563  0.161558
Q2G0Q3   26 1.06122 0.903563  0.161558
Q2FWZ9   30 1.22449 0.903563  0.161558
Q53705   25 1.02041 0.903563  0.161558
Q2G2U3   26 1.06122 0.903563  0.161558
Q2FYY6   28 1.14286 0.903563  0.161558
Q2FWL3   27 1.10204 0.903563  0.161558
Q2FY50   31 1.26531 0.903563  0.161558
Q2FXN4   39 1.59184 0.903563  0.161558
Q2G179   35 1.42857 0.903563  0.161558
Q2G1L6   30 1.22449 0.903563  0.161558
Q2FXU4   40 1.63265 0.903563  0.161558
Q2G1E9   31 1.26531 0.903563  0.161558
Q2G232   29 1.18367 0.903563  0.161558
Q2FXH9   26 1.06122 0.903563  0.161558
Q2G0X3   16 0.653061 -1.27278  0.943444
Q2FXD0   31 1.26531 0.903563  0.161558
Q2G0G3   30 1.22449 0.903563  0.161558
Q2FWW3   32 1.30612 0.903563  0.161558
Q2FYG0   25 1 0.903563  0.161558
Q2FZS9   22 0.88 -1.27278  0.943444
Q2FYS2   34 1.36 0.903563  0.161558
Q2G2U4   23 0.92 -1.27278  0.943444
Q2FWJ9   32 1.28 0.903563  0.161558
Q2FWF0   30 1.2 0.903563  0.161558
Q2FXR9   24 0.96 -1.27278  0.943444
Q2FZV7   24 0.96 -1.27278  0.943444
Q2G1W0   36 1.44 0.903563  0.161558
Q2G2I0   34 1.36 0.903563  0.161558
Q2G153   24 0.96 -1.27278  0.943444
Q2FWD7   26 1.04 0.903563  0.161558
Q2FY15   28 1.12 0.903563  0.161558
Q2FV54   22 0.88 -1.27278  0.943444
Q2FZ74   31 1.24 0.903563  0.161558
Q2FYV5   32 1.28 0.903563  0.161558
Q2G2I1   29 1.16 0.903563  0.161558
Q2FXZ6   25 1 0.903563  0.161558
Q2G0U0   35 1.4 0.903563  0.161558
Q2G0Y6   26 1.04 0.903563  0.161558
Q2FXJ0   29 1.16 0.903563  0.161558
Q2FY43   31 1.21569 0.903563  0.161558
Q2FWM1   20 0.784314 -1.27278  0.943444
Q2FVJ1   30 1.17647 0.903563  0.161558
Q2G0K3   24 0.941176 -1.27278  0.943444
Q2FY66   32 1.2549 0.903563  0.161558
Q2FW99   22 0.862745 -1.27278  0.943444
Q2FV10   29 1.13725 0.903563  0.161558
Q2FXJ5   31 1.21569 0.903563  0.161558
Q2FX69   14 0.54902 -1.27278  0.943444
Q2G0B2   29 1.13725 0.903563  0.161558
Q2FX14   32 1.2549 0.903563  0.161558
Q2FYD8   26 1.01961 0.903563  0.161558
Q2FWE5   32 1.2549 0.903563  0.161558
Q2G2A3   35 1.37255 0.903563  0.161558
Q2FZH8   28 1.09804 0.903563  0.161558
Q2FX51   24 0.941176 -1.27278  0.943444
Q2FWE8   23 0.901961 -1.27278  0.943444
Q2G088   32 1.2549 0.903563  0.161558
Q2G028   30 1.15385 0.903563  0.161558
Q2G1S3   31 1.19231 0.903563  0.161558
Q2FYN4   30 1.15385 0.903563  0.161558
Q2FX86   27 1.03846 0.903563  0.161558
Q2G2S8   35 1.34615 0.903563  0.161558
Q2FUW8   29 1.11538 0.903563  0.161558
Q2FWD4   26 1 0.903563  0.161558
Q2FVH6   33 1.26923 0.903563  0.161558
Q2G029   27 1.03846 0.903563  0.161558
Q2G1R5   30 1.15385 0.903563  0.161558
Q2FX65   12 0.461538 -1.27278  0.943444
Q2FZV6   36 1.38462 0.903563  0.161558
Q2G1P1   29 1.11538 0.903563  0.161558
Q2FVU4   33 1.26923 0.903563  0.161558
Q2FVT5   35 1.34615 0.903563  0.161558
Q2G2H4   25 0.961538 -1.27278  0.943444
Q2FZ58   32 1.23077 0.903563  0.161558
Q2FVJ2   32 1.23077 0.903563  0.161558
Q2FXW5   30 1.15385 0.903563  0.161558
Q2FWK1   27 1.03846 0.903563  0.161558
Q2G031   28 1.07692 0.903563  0.161558
Q2G0U1   29 1.11538 0.903563  0.161558
Q2FW46   28 1.07692 0.903563  0.161558
Q2FZY5   31 1.19231 0.903563  0.161558
Q2FZI5   30 1.13208 0.903563  0.161558
Q2FYR9   34 1.28302 0.903563  0.161558
Q2FZ92   28 1.0566 0.903563  0.161558
Q2G1D5   25 0.943396 -1.27278  0.943444
Q2FXM2   28 1.0566 0.903563  0.161558
Q2FVM2   29 1.09434 0.903563  0.161558
Q2FZN2   26 0.981132 -1.27278  0.943444
Q2G1U8   28 1.0566 0.903563  0.161558
Q2FVS7   32 1.20755 0.903563  0.161558
Q2FWB5   24 0.90566 -1.27278  0.943444
Q2FXX1   42 1.58491 0.903563  0.161558
Q2G2J9   21 0.792453 -1.27278  0.943444
Q2G0Y7   27 1.01887 0.903563  0.161558
Q2FW81   27 1.01887 0.903563  0.161558
Q2FWK3   30 1.13208 0.903563  0.161558
Q2FY34   27 1.01887 0.903563  0.161558
Q2FXF8   28 1.0566 0.903563  0.161558
Q2FXI9   29 1.09434 0.903563  0.161558
Q05615   24 0.888889 -1.27278  0.943444
Q2FUW4   26 0.962963 -1.27278  0.943444
Q2FVF4   27 1 0.903563  0.161558
Q2FWI3   29 1.07407 0.903563  0.161558
Q2FWG8   37 1.37037 0.903563  0.161558
Q2G0R0   27 1 0.903563  0.161558
Q2G0I4   34 1.25926 0.903563  0.161558
Q2FV67   30 1.11111 0.903563  0.161558
Q2G091   31 1.14815 0.903563  0.161558
Q2G1U1   30 1.11111 0.903563  0.161558
Q2FUX7   30 1.11111 0.903563  0.161558
Q2FY51   32 1.18519 0.903563  0.161558
Q2FYP2   30 1.11111 0.903563  0.161558
Q2G0F8   28 1.03704 0.903563  0.161558
Q2FXH5   35 1.2963 0.903563  0.161558
Q2G193   31 1.14815 0.903563  0.161558
Q2FWD6   28 1.03704 0.903563  0.161558
Q2FZ98   26 0.945455 -1.27278  0.943444
Q2FYQ2   26 0.945455 -1.27278  0.943444
Q2FWL5   35 1.27273 0.903563  0.161558
Q2FV16   31 1.12727 0.903563  0.161558
Q2FWX9   26 0.945455 -1.27278  0.943444
Q2G1J0   26 0.945455 -1.27278  0.943444
Q2G235   32 1.16364 0.903563  0.161558
Q2FXK1   29 1.05455 0.903563  0.161558
Q2FWF4   27 0.981818 -1.27278  0.943444
Q2FZC8   29 1.05455 0.903563  0.161558
Q2FZQ4   24 0.872727 -1.27278  0.943444
O52582   24 0.872727 -1.27278  0.943444
Q2FZI6   29 1.05455 0.903563  0.161558
Q2FUW7   26 0.945455 -1.27278  0.943444
Q2G2M9   36 1.30909 0.903563  0.161558
Q2FZD0   24 0.872727 -1.27278  0.943444
Q2FWK7   37 1.34545 0.903563  0.161558
Q2FWU4   18 0.654545 -1.27278  0.943444
Q2FUX4   28 1.01818 0.903563  0.161558
Q2G2V3   28 1.01818 0.903563  0.161558
O05204   31 1.12727 0.903563  0.161558
Q2FYC2   25 0.892857 -1.27278  0.943444
Q2FZP6   29 1.03571 0.903563  0.161558
Q2G0L2   25 0.892857 -1.27278  0.943444
Q2FZV1   21 0.75 -1.27278  0.943444
Q2FVQ5   31 1.10714 0.903563  0.161558
Q2FZW6   27 0.964286 -1.27278  0.943444
Q2FZI3   29 1.03571 0.903563  0.161558
Q2G219   37 1.32143 0.903563  0.161558
Q2FZR2   33 1.17857 0.903563  0.161558
Q2FXZ2   29 1.03571 0.903563  0.161558
Q2FYC6   29 1.03571 0.903563  0.161558
Q2FYZ5   26 0.912281 -1.27278  0.943444
Q2FWN4   29 1.01754 0.903563  0.161558
Q2G221   28 0.982456 -1.27278  0.943444
Q2FZX5   29 1.01754 0.903563  0.161558
Q2FUW3   24 0.842105 -1.27278  0.943444
Q2G2H3   25 0.877193 -1.27278  0.943444
Q2FY08   33 1.15789 0.903563  0.161558
Q2FXU5   35 1.22807 0.903563  0.161558
Q2G1F8   28 0.982456 -1.27278  0.943444
Q2FYW4   32 1.12281 0.903563  0.161558
Q2G142   27 0.947368 -1.27278  0.943444
Q2G1U3   30 1.05263 0.903563  0.161558
Q2FZ18   28 0.982456 -1.27278  0.943444
Q2FV24   31 1.08772 0.903563  0.161558
Q2G1C2   28 0.982456 -1.27278  0.943444
Q2FYZ4   31 1.08772 0.903563  0.161558
Q2FWT4   34 1.19298 0.903563  0.161558
Q2FUX1   40 1.40351 0.903563  0.161558
Q2FZG9   34 1.17241 0.903563  0.161558
Q2FVC1   34 1.17241 0.903563  0.161558
Q2FYT3   30 1.03448 0.903563  0.161558
Q2FY82   23 0.793103 -1.27278  0.943444
Q2FV02   29 1 0.903563  0.161558
Q2FXJ2   26 0.896552 -1.27278  0.943444
Q2FZ02   26 0.896552 -1.27278  0.943444
Q2G0L3   28 0.965517 -1.27278  0.943444
Q2FZH5   32 1.10345 0.903563  0.161558
Q2FWH4   29 1 0.903563  0.161558
Q2FW49   26 0.896552 -1.27278  0.943444
Q93T05   30 1.03448 0.903563  0.161558
Q2FX73   25 0.862069 -1.27278  0.943444
Q2G239   31 1.05085 0.903563  0.161558
Q2G121   27 0.915254 -1.27278  0.943444
Q2FY11   37 1.25424 0.903563  0.161558
Q2FV11   41 1.38983 0.903563  0.161558
Q2FZ05   30 1.01695 0.903563  0.161558
Q2G253   28 0.949153 -1.27278  0.943444
Q2FW98   25 0.847458 -1.27278  0.943444
Q2G205   31 1.05085 0.903563  0.161558
Q2FVE7   31 1.05085 0.903563  0.161558
Q2FYD0   22 0.745763 -1.27278  0.943444
Q2FZ19   31 1.05085 0.903563  0.161558
Q2G1C7   30 1.01695 0.903563  0.161558
Q2FV60   34 1.15254 0.903563  0.161558
Q2FY64   28 0.949153 -1.27278  0.943444
Q2FZI9   45 1.52542 0.903563  0.161558
Q2FV57   41 1.36667 0.903563  0.161558
Q2FXA5   32 1.06667 0.903563  0.161558
Q2G2U8   18 0.6 -1.27278  0.943444
Q2FZP0   32 1.06667 0.903563  0.161558
Q2FZL7   28 0.933333 -1.27278  0.943444
Q2FZR3   33 1.1 0.903563  0.161558
Q2FWA0   30 1 0.903563  0.161558
Q2G090   25 0.833333 -1.27278  0.943444
Q2G1H0   26 0.852459 -1.27278  0.943444
Q2FZP4   25 0.819672 -1.27278  0.943444
Q2FUX0   28 0.918033 -1.27278  0.943444
Q2FV86   27 0.885246 -1.27278  0.943444
Q2FV14   28 0.918033 -1.27278  0.943444
Q2FUT2   41 1.34426 0.903563  0.161558
Q2FZ64   34 1.11475 0.903563  0.161558
Q2FUW1   19 0.612903 -1.27278  0.943444
Q2FWI0   29 0.935484 -1.27278  0.943444
Q2G2K5   32 1.03226 0.903563  0.161558
Q2FWK6   24 0.774194 -1.27278  0.943444
Q2G0T9   28 0.903226 -1.27278  0.943444
Q2G078   34 1.09677 0.903563  0.161558
Q2G1P3   32 1.03226 0.903563  0.161558
Q2G274   28 0.888889 -1.27278  0.943444
Q2FZD4   33 1.04762 0.903563  0.161558
Q2FYS5   29 0.920635 -1.27278  0.943444
Q2G1K5   27 0.857143 -1.27278  0.943444
Q2G1L5   26 0.825397 -1.27278  0.943444
Q2G1M9   36 1.14286 0.903563  0.161558
Q2FX67   24 0.761905 -1.27278  0.943444
Q2FZ32   24 0.761905 -1.27278  0.943444
Q2FWH7   27 0.857143 -1.27278  0.943444
Q2FXT8   33 1.03125 0.903563  0.161558
Q2FUQ3   29 0.90625 -1.27278  0.943444
Q2G1Y6   27 0.84375 -1.27278  0.943444
Q2FX68   21 0.65625 -1.27278  0.943444
Q2FWD1   28 0.875 -1.27278  0.943444
Q2FUZ8   31 0.96875 -1.27278  0.943444
Q2G1F5   29 0.90625 -1.27278  0.943444
Q2G2T6   23 0.71875 -1.27278  0.943444
Q2FYD2   29 0.90625 -1.27278  0.943444
Q2FYA1   34 1.0625 0.903563  0.161558
Q2FY21   28 0.875 -1.27278  0.943444
Q2FZD3   30 0.9375 -1.27278  0.943444
Q2G1Z4   26 0.8125 -1.27278  0.943444
Q2G0S3   23 0.707692 -1.27278  0.943444
Q2FVQ3   27 0.830769 -1.27278  0.943444
Q2G2J4   27 0.830769 -1.27278  0.943444
Q2G2B8   25 0.769231 -1.27278  0.943444
Q2G0L5   13 0.4 -1.27278  0.943444
Q2FW72   33 1.01538 0.903563  0.161558
Q2FYT8   24 0.738462 -1.27278  0.943444
Q2FXM9   27 0.830769 -1.27278  0.943444
Q2G1Y0   27 0.830769 -1.27278  0.943444
Q2G2D0   24 0.738462 -1.27278  0.943444
Q2G2M2   29 0.892308 -1.27278  0.943444
Q2G1B7   29 0.892308 -1.27278  0.943444
Q2G1B8   27 0.830769 -1.27278  0.943444
Q2G0M6   33 1.01538 0.903563  0.161558
Q2G1D8   29 0.878788 -1.27278  0.943444
Q2FV70   27 0.818182 -1.27278  0.943444
Q2FV72   25 0.757576 -1.27278  0.943444
Q2FVB2   27 0.818182 -1.27278  0.943444
Q2G122   28 0.848485 -1.27278  0.943444
Q2G1W2   33 0.985075 -1.27278  0.943444
Q2FWW1   25 0.746269 -1.27278  0.943444
Q2G1F4   34 1.01493 0.903563  0.161558
Q2G093   30 0.895522 -1.27278  0.943444
Q2FXY7   26 0.776119 -1.27278  0.943444
Q2G1C6   30 0.895522 -1.27278  0.943444
Q2FZ20   31 0.925373 -1.27278  0.943444
O50581   27 0.794118 -1.27278  0.943444
Q2G1N1   27 0.794118 -1.27278  0.943444
Q2G188   26 0.753623 -1.27278  0.943444
Q2G296   25 0.724638 -1.27278  0.943444
Q2G2E9   32 0.927536 -1.27278  0.943444
Q2G294   33 0.956522 -1.27278  0.943444
Q2FWJ5   26 0.753623 -1.27278  0.943444
Q2FW03   22 0.628571 -1.27278  0.943444
Q2G0N1   22 0.628571 -1.27278  0.943444
Q2FZJ0   34 0.971429 -1.27278  0.943444
Q2FYZ9   22 0.628571 -1.27278  0.943444
Q2FV74   21 0.6 -1.27278  0.943444
Q2FXP7   33 0.942857 -1.27278  0.943444
Q2FXU1   26 0.742857 -1.27278  0.943444
Q2G1M8   28 0.8 -1.27278  0.943444
Q2FXY4   29 0.828571 -1.27278  0.943444
Q2FZ94   24 0.676056 -1.27278  0.943444
Q2FYI0   29 0.805556 -1.27278  0.943444
Q2FXT9   29 0.805556 -1.27278  0.943444
Q2G0D2   29 0.794521 -1.27278  0.943444
Q2FYB7   24 0.657534 -1.27278  0.943444
Q2FVN8   25 0.684932 -1.27278  0.943444
Q2FZ49   31 0.849315 -1.27278  0.943444
Q2FUW6   24 0.657534 -1.27278  0.943444
Q2G1P7   24 0.657534 -1.27278  0.943444
Q2FW70   32 0.864865 -1.27278  0.943444
Q2G0W1   29 0.783784 -1.27278  0.943444
Q2G024   24 0.648649 -1.27278  0.943444
Q2G1G8   29 0.783784 -1.27278  0.943444
Q2G1R9   25 0.675676 -1.27278  0.943444
O06446   23 0.621622 -1.27278  0.943444
Q2G1C9   27 0.72973 -1.27278  0.943444
Q2FXV8   26 0.693333 -1.27278  0.943444
Q2G0P5   22 0.586667 -1.27278  0.943444
Q2FV64   28 0.736842 -1.27278  0.943444
Q2FV87   26 0.675325 -1.27278  0.943444
Q2G1K9   21 0.538462 -1.27278  0.943444
Q2G266   23 0.589744 -1.27278  0.943444
Q59801   31 0.78481 -1.27278  0.943444
Q2FXH2   24 0.607595 -1.27278  0.943444
Q53727   22 0.55 -1.27278  0.943444
Q2G2Q0   26 0.65 -1.27278  0.943444
Q2FZD8   24 0.592593 -1.27278  0.943444
Q2FYS4   23 0.567901 -1.27278  0.943444
Q2G1G2   29 0.716049 -1.27278  0.943444
Q2FXV9   25 0.609756 -1.27278  0.943444
Q2G0L4   14 0.341463 -1.27278  0.943444
Q2FXR8   22 0.536585 -1.27278  0.943444
Q2FYJ0   23 0.560976 -1.27278  0.943444
Q2FZS8   24 0.578313 -1.27278  0.943444
Q2FXN9   24 0.564706 -1.27278  0.943444
Q2FYM1   27 0.635294 -1.27278  0.943444
Q2FVZ5   29 0.682353 -1.27278  0.943444
Q2FVL8   29 0.674419 -1.27278  0.943444
Q2FZ40   24 0.55814 -1.27278  0.943444
Q2FYH5   25 0.574713 -1.27278  0.943444
Q2FXB3   24 0.539326 -1.27278  0.943444
Q2FYS9   26 0.571429 -1.27278  0.943444
Q2G1Q4   26 0.571429 -1.27278  0.943444
Q2FVC3   26 0.571429 -1.27278  0.943444
Q2G046   28 0.608696 -1.27278  0.943444
Q2FWU3   19 0.413043 -1.27278  0.943444
Q2FZ72   26 0.565217 -1.27278  0.943444
Q2FZ82   24 0.521739 -1.27278  0.943444
Q9F1K0   20 0.421053 -1.27278  0.943444
Q2FVV9   26 0.525253 -1.27278  0.943444
Q2FZT6   20 0.4 -1.27278  0.943444
Q2FWU5   17 0.34 -1.27278  0.943444
Q2FYC8   25 0.49505 -1.27278  0.943444
Q2FZK7   21 0.407767 -1.27278  0.943444
Q2G2C1   25 0.485437 -1.27278  0.943444
Q2FZT5   22 0.415094 -1.27278  0.943444
Q2G0R8   25 0.46729 -1.27278  0.943444
Q2FW95   20 0.373832 -1.27278  0.943444
Q2G0N5   24 0.432432 -1.27278  0.943444
P47768   25 0.442478 -1.27278  0.943444
Q2FXH4   21 0.368421 -1.27278  0.943444
Q2FVM1   25 0.438596 -1.27278  0.943444
```
