## Supplementary Data 3 for "Mining folded proteomes in the era of accurate structure prediction": PF20113.output

```
# cudaSaTabsearch LTYPE = T LORDER = F LSOLN = F
# QUERY ID = PF20113 
# DBFILE = ./tableaux.ascii.DB                                                             
Q2G0V6   0 0 -1.27278 0.943444
Q2G075   0 0 -1.27278 0.943444
Q2G083   0 0 -1.27278 0.943444
Q2FZN3   0 0 -1.27278 0.943444
Q2FY90   0 0 -1.27278 0.943444
Q2FX91   0 0 -1.27278 0.943444
Q2FX54   0 0 -1.27278 0.943444
Q2FYQ4   0 0 -1.27278 0.943444
Q2G284   0 0 -1.27278 0.943444
Q2G0S4   0 0 -1.27278 0.943444
Q2FWM3   0 0 -1.27278 0.943444
Q2FX81   0 0 -1.27278 0.943444
Q2FXC6   0 0 -1.27278 0.943444
Q2FWJ7   0 0 -1.27278 0.943444
Q2FYJ9   0 0 -1.27278 0.943444
Q2G2E6   0 0 -1.27278 0.943444
Q2FWV0   0 0 -1.27278 0.943444
Q2FZC3   0 0 -1.27278 0.943444
Q2FVH9   0 0 -1.27278 0.943444
Q2FXQ5   0 0 -1.27278 0.943444
Q2FZU4   0 0 -1.27278 0.943444
Q2FYF8   0 0 -1.27278 0.943444
Q2FUR4   0 0 -1.27278 0.943444
Q2FYI2   0 0 -1.27278 0.943444
Q2FYY2   0 0 -1.27278 0.943444
Q2FW58   0 0 -1.27278 0.943444
P0C7Z3   0 0 -1.27278 0.943444
Q2G0T2   0 0 -1.27278 0.943444
Q2G1G9   0 0 -1.27278 0.943444
Q2FVJ0   0 0 -1.27278 0.943444
Q2FZ80   0 0 -1.27278 0.943444
Q2G1R4   0 0 -1.27278 0.943444
Q2FW02   0 0 -1.27278 0.943444
Q2G1X3   0 0 -1.27278 0.943444
Q2FWW4   0 0 -1.27278 0.943444
Q2FZE1   0 0 -1.27278 0.943444
Q2FY31   0 0 -1.27278 0.943444
Q2G018   0 0 -1.27278 0.943444
Q2FZI0   0 0 -1.27278 0.943444
Q2FUZ7   0 0 -1.27278 0.943444
Q2G250   0 0 -1.27278 0.943444
Q2FWU8   0 0 -1.27278 0.943444
Q2FYX5   0 0 -1.27278 0.943444
Q2FZY2   0 0 -1.27278 0.943444
Q2FZX8   0 0 -1.27278 0.943444
Q2FUY8   0 0 -1.27278 0.943444
Q2FV73   0 0 -1.27278 0.943444
Q2G0C5   0 0 -1.27278 0.943444
Q2FZ52   0 0 -1.27278 0.943444
Q2FVK6   0 0 -1.27278 0.943444
Q2G0Z3   0 0 -1.27278 0.943444
Q2FZJ8   0 0 -1.27278 0.943444
Q2FY57   0 0 -1.27278 0.943444
Q2G0W3   0 0 -1.27278 0.943444
Q2G0I2   0 0 -1.27278 0.943444
Q2FYX1   0 0 -1.27278 0.943444
Q2G0H2   0 0 -1.27278 0.943444
Q2FWJ8   0 0 -1.27278 0.943444
Q2FWZ7   0 0 -1.27278 0.943444
Q2FV04   0 0 -1.27278 0.943444
Q2G0H6   0 0 -1.27278 0.943444
Q2G291   0 0 -1.27278 0.943444
Q2G1A7   0 0 -1.27278 0.943444
Q2FVS8   0 0 -1.27278 0.943444
Q2FZ26   0 0 -1.27278 0.943444
Q2FXJ3   0 0 -1.27278 0.943444
Q2G231   0 0 -1.27278 0.943444
Q2G2N0   0 0 -1.27278 0.943444
Q2G2I2   0 0 -1.27278 0.943444
Q2FYU3   0 0 -1.27278 0.943444
Q2FWY5   0 0 -1.27278 0.943444
Q2G2E3   0 0 -1.27278 0.943444
Q2FV09   0 0 -1.27278 0.943444
Q2FX72   0 0 -1.27278 0.943444
Q2FWA3   0 0 -1.27278 0.943444
Q2FWF2   0 0 -1.27278 0.943444
Q2G0E4   0 0 -1.27278 0.943444
Q2G251   0 0 -1.27278 0.943444
P0C818   0 0 -1.27278 0.943444
Q2FXQ2   0 0 -1.27278 0.943444
Q2FXD4   0 0 -1.27278 0.943444
Q2G014   0 0 -1.27278 0.943444
Q2FWI9   0 0 -1.27278 0.943444
Q2FX79   0 0 -1.27278 0.943444
Q2FVP7   0 0 -1.27278 0.943444
Q2FZN4   0 0 -1.27278 0.943444
Q2FWU6   0 0 -1.27278 0.943444
Q2G2Y1   0 0 -1.27278 0.943444
Q2FYF6   0 0 -1.27278 0.943444
Q2FXK0   0 0 -1.27278 0.943444
Q2FVI9   0 0 -1.27278 0.943444
Q2G246   0 0 -1.27278 0.943444
Q2G053   0 0 -1.27278 0.943444
Q2FWK8   0 0 -1.27278 0.943444
Q2FXL8   0 0 -1.27278 0.943444
Q2G0Q4   0 0 -1.27278 0.943444
Q2FVB7   0 0 -1.27278 0.943444
Q2FYD6   0 0 -1.27278 0.943444
Q2FXK9   0 0 -1.27278 0.943444
Q2FV78   0 0 -1.27278 0.943444
Q2FXG4   0 0 -1.27278 0.943444
Q2G0C8   0 0 -1.27278 0.943444
Q2FWU9   0 0 -1.27278 0.943444
Q2FUX2   0 0 -1.27278 0.943444
Q2FYI8   0 0 -1.27278 0.943444
Q2FXA1   0 0 -1.27278 0.943444
Q2FV49   0 0 -1.27278 0.943444
Q2G1S0   0 0 -1.27278 0.943444
Q2G0G0   0 0 -1.27278 0.943444
P0C805   0 0 -1.27278 0.943444
Q2FWV9   0 0 -1.27278 0.943444
Q2G152   0 0 -1.27278 0.943444
Q2FX48   0 0 -1.27278 0.943444
Q2FXS5   0 0 -1.27278 0.943444
Q2FWL4   0 0 -1.27278 0.943444
P0C7Y1   0 0 -1.27278 0.943444
Q2FXA2   0 0 -1.27278 0.943444
Q2FY96   0 0 -1.27278 0.943444
Q2FVJ3   0 0 -1.27278 0.943444
Q2FZ24   0 0 -1.27278 0.943444
Q2G1X4   0 0 -1.27278 0.943444
Q2FYM6   0 0 -1.27278 0.943444
Q2FWX6   0 0 -1.27278 0.943444
Q2G1D2   0 0 -1.27278 0.943444
Q2FWC0   0 0 -1.27278 0.943444
Q2FZG7   0 0 -1.27278 0.943444
Q2G2P1   0 0 -1.27278 0.943444
Q2G1M4   0 0 -1.27278 0.943444
Q2FX29   0 0 -1.27278 0.943444
Q2FUZ3   0 0 -1.27278 0.943444
Q2FVZ9   0 0 -1.27278 0.943444
Q2G2N3   0 0 -1.27278 0.943444
Q2G237   0 0 -1.27278 0.943444
Q2FXN5   0 0 -1.27278 0.943444
Q2FYP7   0 0 -1.27278 0.943444
Q2FWC8   0 0 -1.27278 0.943444
Q2G209   0 0 -1.27278 0.943444
Q2FXX7   0 0 -1.27278 0.943444
Q2FV05   0 0 -1.27278 0.943444
Q2FWM8   0 0 -1.27278 0.943444
Q2FV00   0 0 -1.27278 0.943444
Q2FZF2   0 0 -1.27278 0.943444
Q2FV80   0 0 -1.27278 0.943444
Q2FZZ7   0 0 -1.27278 0.943444
Q2FWH8   0 0 -1.27278 0.943444
Q2FVS5   0 0 -1.27278 0.943444
Q2FWY0   0 0 -1.27278 0.943444
Q2FZM3   0 0 -1.27278 0.943444
Q2FZW8   0 0 -1.27278 0.943444
Q2FVY7   0 0 -1.27278 0.943444
Q2FXJ1   0 0 -1.27278 0.943444
Q2G0T7   0 0 -1.27278 0.943444
Q2FW40   0 0 -1.27278 0.943444
Q2FYU9   0 0 -1.27278 0.943444
Q2FUR0   0 0 -1.27278 0.943444
Q2G215   0 0 -1.27278 0.943444
Q2G169   0 0 -1.27278 0.943444
Q2G034   0 0 -1.27278 0.943444
Q2FUV8   2 0.210526 -1.27278 0.943444
Q2FW44   1 0.105263 -1.27278 0.943444
Q2FYJ8   0 0 -1.27278 0.943444
Q2FVR6   2 0.210526 -1.27278 0.943444
Q2G183   0 0 -1.27278 0.943444
Q2G0S1   0 0 -1.27278 0.943444
Q2FX83   0 0 -1.27278 0.943444
Q2FYF7   0 0 -1.27278 0.943444
Q2G166   2 0.210526 -1.27278 0.943444
Q2FX20   0 0 -1.27278 0.943444
Q2G020   0 0 -1.27278 0.943444
Q2FVC0   0 0 -1.27278 0.943444
Q2FVD1   0 0 -1.27278 0.943444
Q2FWH1   1 0.105263 -1.27278 0.943444
Q2FYX2   1 0.105263 -1.27278 0.943444
Q2FZB5   2 0.210526 -1.27278 0.943444
Q2G0G8   0 0 -1.27278 0.943444
P0A0I4   2 0.210526 -1.27278 0.943444
Q2G2C6   0 0 -1.27278 0.943444
Q2FVB1   0 0 -1.27278 0.943444
Q2FYN1   0 0 -1.27278 0.943444
Q2FV79   0 0 -1.27278 0.943444
Q2FVU9   0 0 -1.27278 0.943444
Q2G0W5   0 0 -1.27278 0.943444
Q2FW60   1 0.105263 -1.27278 0.943444
Q2G269   0 0 -1.27278 0.943444
Q2FZS1   0 0 -1.27278 0.943444
Q2G1Y3   0 0 -1.27278 0.943444
Q2FWA4   2 0.210526 -1.27278 0.943444
Q2G0C0   1 0.105263 -1.27278 0.943444
Q2G2J6   0 0 -1.27278 0.943444
Q2G1R2   0 0 -1.27278 0.943444
Q2FXY8   0 0 -1.27278 0.943444
Q2FYL2   0 0 -1.27278 0.943444
Q2FYS3   0 0 -1.27278 0.943444
Q2FXS0   1 0.105263 -1.27278 0.943444
Q2FWA7   0 0 -1.27278 0.943444
Q2FWV8   2 0.210526 -1.27278 0.943444
Q2G279   0 0 -1.27278 0.943444
Q2FYB5   0 0 -1.27278 0.943444
Q2G175   1 0.105263 -1.27278 0.943444
Q2FZ07   0 0 -1.27278 0.943444
Q2FVG7   1 0.105263 -1.27278 0.943444
Q2G2P3   0 0 -1.27278 0.943444
Q2FZA3   0 0 -1.27278 0.943444
Q2FYE1   0 0 -1.27278 0.943444
Q2G2F8   0 0 -1.27278 0.943444
Q2FWS8   0 0 -1.27278 0.943444
Q2FXD8   0 0 -1.27278 0.943444
Q2FX46   0 0 -1.27278 0.943444
Q2FYB4   0 0 -1.27278 0.943444
Q2FYC0   0 0 -1.27278 0.943444
Q2FUY5   0 0 -1.27278 0.943444
Q2FYF2   0 0 -1.27278 0.943444
Q2G0R4   1 0.105263 -1.27278 0.943444
Q2G1L1   1 0.105263 -1.27278 0.943444
Q2FYB0   2 0.210526 -1.27278 0.943444
Q2FWW5   0 0 -1.27278 0.943444
Q2FX04   0 0 -1.27278 0.943444
Q2FV33   0 0 -1.27278 0.943444
Q2FUX6   0 0 -1.27278 0.943444
Q2FVP5   0 0 -1.27278 0.943444
Q2G0W7   0 0 -1.27278 0.943444
Q2FXV1   0 0 -1.27278 0.943444
Q2G096   0 0 -1.27278 0.943444
Q2FV68   0 0 -1.27278 0.943444
Q2FVY6   0 0 -1.27278 0.943444
Q2FYY0   2 0.210526 -1.27278 0.943444
Q2G005   0 0 -1.27278 0.943444
Q2G2B4   1 0.105263 -1.27278 0.943444
Q2FVZ7   0 0 -1.27278 0.943444
Q2FW55   0 0 -1.27278 0.943444
Q2FV92   1 0.105263 -1.27278 0.943444
Q2FYV9   0 0 -1.27278 0.943444
Q2FW74   0 0 -1.27278 0.943444
Q2FVK9   0 0 -1.27278 0.943444
Q2FZA4   0 0 -1.27278 0.943444
Q2FV25   0 0 -1.27278 0.943444
Q2FYG8   0 0 -1.27278 0.943444
Q2G216   0 0 -1.27278 0.943444
Q2FZ69   1 0.105263 -1.27278 0.943444
Q2FV97   0 0 -1.27278 0.943444
Q2FZ95   0 0 -1.27278 0.943444
Q2FZN8   1 0.105263 -1.27278 0.943444
Q2FZG2   0 0 -1.27278 0.943444
Q2G259   0 0 -1.27278 0.943444
Q2FYB6   2 0.210526 -1.27278 0.943444
Q2FZD1   0 0 -1.27278 0.943444
Q2FYT6   0 0 -1.27278 0.943444
Q2G0Y2   0 0 -1.27278 0.943444
Q2FWZ1   0 0 -1.27278 0.943444
Q2FVC8   0 0 -1.27278 0.943444
Q2G2H1   0 0 -1.27278 0.943444
Q2FY47   1 0.105263 -1.27278 0.943444
Q2FX78   2 0.210526 -1.27278 0.943444
Q2FX47   0 0 -1.27278 0.943444
Q2FZA7   0 0 -1.27278 0.943444
Q2FV32   0 0 -1.27278 0.943444
Q2FYE6   0 0 -1.27278 0.943444
Q2FZ41   0 0 -1.27278 0.943444
Q2FYG3   0 0 -1.27278 0.943444
Q2FX01   2 0.210526 -1.27278 0.943444
Q2FXU6   0 0 -1.27278 0.943444
Q2FYL7   0 0 -1.27278 0.943444
Q2FWQ3   0 0 -1.27278 0.943444
Q2FZY9   1 0.105263 -1.27278 0.943444
Q2FV50   2 0.210526 -1.27278 0.943444
Q2FUY7   0 0 -1.27278 0.943444
Q2FXP6   0 0 -1.27278 0.943444
Q2G1S9   0 0 -1.27278 0.943444
Q2FX18   0 0 -1.27278 0.943444
Q2FYU0   0 0 -1.27278 0.943444
Q2FXZ7   1 0.1 -1.27278 0.943444
Q2G051   0 0 -1.27278 0.943444
Q2FWS3   1 0.1 -1.27278 0.943444
Q2FW14   1 0.1 -1.27278 0.943444
Q2FYD7   1 0.1 -1.27278 0.943444
Q9RQP8   0 0 -1.27278 0.943444
Q2FZK2   0 0 -1.27278 0.943444
Q2FWI7   0 0 -1.27278 0.943444
Q2G182   1 0.1 -1.27278 0.943444
Q2FYT7   2 0.2 -1.27278 0.943444
Q2FV46   2 0.2 -1.27278 0.943444
Q2FY58   0 0 -1.27278 0.943444
Q2FX06   0 0 -1.27278 0.943444
Q2FZH0   1 0.1 -1.27278 0.943444
Q2FUZ4   6 0.6 -1.27278 0.943444
Q2G102   2 0.2 -1.27278 0.943444
Q2G1R8   1 0.1 -1.27278 0.943444
Q2G2J1   0 0 -1.27278 0.943444
Q2FX71   0 0 -1.27278 0.943444
Q2FUZ5   2 0.2 -1.27278 0.943444
Q2FYP5   0 0 -1.27278 0.943444
Q2G048   0 0 -1.27278 0.943444
Q2FUQ0   2 0.2 -1.27278 0.943444
Q2FWS7   6 0.6 -1.27278 0.943444
Q2FV65   0 0 -1.27278 0.943444
Q2G125   0 0 -1.27278 0.943444
Q2FYT2   4 0.4 -1.27278 0.943444
Q2FVH7   0 0 -1.27278 0.943444
Q2G127   2 0.2 -1.27278 0.943444
Q2FYI5   0 0 -1.27278 0.943444
Q2FYX4   6 0.6 -1.27278 0.943444
Q2G0M3   6 0.6 -1.27278 0.943444
Q2FW87   1 0.1 -1.27278 0.943444
Q2G211   0 0 -1.27278 0.943444
Q2FXR5   4 0.4 -1.27278 0.943444
Q2FWR5   0 0 -1.27278 0.943444
Q2FYD5   0 0 -1.27278 0.943444
Q2FY94   0 0 -1.27278 0.943444
Q2G2W8   0 0 -1.27278 0.943444
Q2FZL9   6 0.6 -1.27278 0.943444
Q2FYT9   0 0 -1.27278 0.943444
Q2FX44   0 0 -1.27278 0.943444
Q2FXB2   2 0.2 -1.27278 0.943444
Q2FVF6   2 0.2 -1.27278 0.943444
Q2G2F6   0 0 -1.27278 0.943444
Q2G2C3   0 0 -1.27278 0.943444
Q2FYA5   1 0.1 -1.27278 0.943444
Q2FYB1   1 0.1 -1.27278 0.943444
Q2G011   0 0 -1.27278 0.943444
Q2FV29   1 0.1 -1.27278 0.943444
Q2FVW1   1 0.1 -1.27278 0.943444
Q2FYA4   0 0 -1.27278 0.943444
Q2FY26   0 0 -1.27278 0.943444
Q2FXC1   2 0.2 -1.27278 0.943444
Q2G2T0   3 0.3 -1.27278 0.943444
Q2FY62   1 0.1 -1.27278 0.943444
Q2G2K4   1 0.1 -1.27278 0.943444
Q2FW65   2 0.2 -1.27278 0.943444
Q2FY05   6 0.6 -1.27278 0.943444
Q2FV96   3 0.3 -1.27278 0.943444
Q2G1S7   1 0.1 -1.27278 0.943444
Q2FWS9   1 0.1 -1.27278 0.943444
Q2G180   0 0 -1.27278 0.943444
Q2G0L6   0 0 -1.27278 0.943444
Q2G189   0 0 -1.27278 0.943444
Q2FYD9   0 0 -1.27278 0.943444
Q2FWM6   0 0 -1.27278 0.943444
Q2FXA6   0 0 -1.27278 0.943444
Q2G0U8   1 0.1 -1.27278 0.943444
Q2FXD9   1 0.1 -1.27278 0.943444
Q2FWF9   0 0 -1.27278 0.943444
Q2FXS3   0 0 -1.27278 0.943444
Q2FXX6   1 0.1 -1.27278 0.943444
Q2FWU2   1 0.1 -1.27278 0.943444
Q2FXD5   0 0 -1.27278 0.943444
Q2FZK8   6 0.6 -1.27278 0.943444
Q2FV15   0 0 -1.27278 0.943444
Q2FZZ5   4 0.4 -1.27278 0.943444
Q2FW48   3 0.3 -1.27278 0.943444
Q2FYB3   5 0.5 -1.27278 0.943444
Q2FWT5   2 0.2 -1.27278 0.943444
Q2FVH4   1 0.1 -1.27278 0.943444
Q2FWP4   2 0.2 -1.27278 0.943444
Q2FYX9   0 0 -1.27278 0.943444
Q2G1U7   0 0 -1.27278 0.943444
Q2FXY6   1 0.1 -1.27278 0.943444
Q2FYT1   2 0.2 -1.27278 0.943444
Q2G244   0 0 -1.27278 0.943444
Q2FX30   0 0 -1.27278 0.943444
Q2FVZ3   0 0 -1.27278 0.943444
Q2FWP5   4 0.4 -1.27278 0.943444
Q2FX41   1 0.1 -1.27278 0.943444
Q2G2R5   0 0 -1.27278 0.943444
Q2G2S3   1 0.0952381 -1.27278 0.943444
Q2G004   0 0 -1.27278 0.943444
Q2FWV1   2 0.190476 -1.27278 0.943444
Q2G003   2 0.190476 -1.27278 0.943444
Q2FZV3   1 0.0952381 -1.27278 0.943444
Q2G026   1 0.0952381 -1.27278 0.943444
Q2FXG7   1 0.0952381 -1.27278 0.943444
Q2FYL8   0 0 -1.27278 0.943444
Q2FZB6   0 0 -1.27278 0.943444
Q2FZE4   2 0.190476 -1.27278 0.943444
Q2FX11   2 0.190476 -1.27278 0.943444
Q2G0Y3   1 0.0952381 -1.27278 0.943444
Q2FZW7   1 0.0952381 -1.27278 0.943444
Q2FX21   10 0.952381 -1.27278 0.943444
Q2G092   8 0.761905 -1.27278 0.943444
Q2FZB7   1 0.0952381 -1.27278 0.943444
Q2G0J9   9 0.857143 -1.27278 0.943444
Q2G1X2   1 0.0952381 -1.27278 0.943444
Q2FZD6   7 0.666667 -1.27278 0.943444
Q2FW67   4 0.380952 -1.27278 0.943444
Q2G111   2 0.190476 -1.27278 0.943444
Q2G2Y4   4 0.380952 -1.27278 0.943444
Q2FY38   1 0.0952381 -1.27278 0.943444
Q2FWJ0   1 0.0952381 -1.27278 0.943444
Q2G2T5   1 0.0952381 -1.27278 0.943444
Q2FVG6   6 0.571429 -1.27278 0.943444
Q2G1V8   1 0.0952381 -1.27278 0.943444
Q2G1L0   0 0 -1.27278 0.943444
Q2FXD6   3 0.285714 -1.27278 0.943444
P0C948   1 0.0952381 -1.27278 0.943444
Q2G1M2   2 0.190476 -1.27278 0.943444
Q2FVW8   1 0.0952381 -1.27278 0.943444
Q2FX24   0 0 -1.27278 0.943444
Q2FWS4   9 0.857143 -1.27278 0.943444
Q2FYQ3   0 0 -1.27278 0.943444
Q2G254   3 0.285714 -1.27278 0.943444
Q2FWB4   0 0 -1.27278 0.943444
Q2FUP8   1 0.0952381 -1.27278 0.943444
Q2FZC2   0 0 -1.27278 0.943444
Q2FYE4   10 0.952381 -1.27278 0.943444
Q2FWS2   2 0.190476 -1.27278 0.943444
Q2FY03   2 0.190476 -1.27278 0.943444
Q2FVS6   1 0.0952381 -1.27278 0.943444
Q2FXV2   1 0.0952381 -1.27278 0.943444
Q2G2L6   2 0.190476 -1.27278 0.943444
Q2G2I5   1 0.0952381 -1.27278 0.943444
Q2FYA2   6 0.571429 -1.27278 0.943444
Q2FWV7   1 0.0952381 -1.27278 0.943444
Q2FXE7   1 0.0952381 -1.27278 0.943444
Q2G0J6   1 0.0952381 -1.27278 0.943444
Q2FUU4   10 0.952381 -1.27278 0.943444
Q2FVJ4   0 0 -1.27278 0.943444
Q2FZM9   1 0.0952381 -1.27278 0.943444
Q2FZ51   1 0.0952381 -1.27278 0.943444
Q2FY22   10 0.952381 -1.27278 0.943444
Q2G2Q1   0 0 -1.27278 0.943444
Q2G109   1 0.0952381 -1.27278 0.943444
Q2G1D6   1 0.0952381 -1.27278 0.943444
Q2FVC9   4 0.380952 -1.27278 0.943444
Q2G2R6   8 0.761905 -1.27278 0.943444
Q2FZ85   2 0.190476 -1.27278 0.943444
Q2FVK4   7 0.666667 -1.27278 0.943444
Q2G1V9   0 0 -1.27278 0.943444
Q2G2H6   1 0.0952381 -1.27278 0.943444
Q2FWS6   7 0.666667 -1.27278 0.943444
Q2FZW4   2 0.190476 -1.27278 0.943444
Q2G1M3   1 0.0952381 -1.27278 0.943444
Q2G1M0   8 0.761905 -1.27278 0.943444
Q2G1Y9   8 0.761905 -1.27278 0.943444
Q2FX45   6 0.571429 -1.27278 0.943444
Q2FWP8   1 0.0952381 -1.27278 0.943444
Q2FYP4   2 0.190476 -1.27278 0.943444
Q2FYL1   2 0.190476 -1.27278 0.943444
Q2G1L4   3 0.285714 -1.27278 0.943444
Q2FUQ7   1 0.0952381 -1.27278 0.943444
Q2G247   0 0 -1.27278 0.943444
Q2FVV0   1 0.0952381 -1.27278 0.943444
Q2FYU6   10 0.952381 -1.27278 0.943444
Q2G2N6   1 0.0952381 -1.27278 0.943444
Q2FXC9   0 0 -1.27278 0.943444
Q2FX42   1 0.0952381 -1.27278 0.943444
Q2FX26   7 0.666667 -1.27278 0.943444
Q2FWF3   0 0 -1.27278 0.943444
Q2FZY1   1 0.0952381 -1.27278 0.943444
Q2FW15   11 1 0.903563 0.161558
P0A0G2   11 1 0.903563 0.161558
Q2G2G5   2 0.181818 -1.27278 0.943444
Q2FY39   2 0.181818 -1.27278 0.943444
Q2G0B5   1 0.0909091 -1.27278 0.943444
Q2FZI1   12 1.09091 0.903563 0.161558
Q2FUQ6   2 0.181818 -1.27278 0.943444
Q2FVR5   4 0.363636 -1.27278 0.943444
Q2G2W6   2 0.181818 -1.27278 0.943444
Q2FZR8   2 0.181818 -1.27278 0.943444
Q2FVY8   13 1.18182 0.903563 0.161558
Q2FZ60   7 0.636364 -1.27278 0.943444
Q2FV82   2 0.181818 -1.27278 0.943444
Q2FX23   2 0.181818 -1.27278 0.943444
Q2G1G3   1 0.0909091 -1.27278 0.943444
P68805   2 0.181818 -1.27278 0.943444
Q2FVL0   15 1.36364 0.903563 0.161558
Q2G2J0   10 0.909091 -1.27278 0.943444
Q2FZF1   10 0.909091 -1.27278 0.943444
Q2FXU9   7 0.636364 -1.27278 0.943444
Q2G1A2   17 1.54545 0.903563 0.161558
Q2G1C3   2 0.181818 -1.27278 0.943444
Q2G1D4   0 0 -1.27278 0.943444
Q2G0A8   1 0.0909091 -1.27278 0.943444
Q2FVC7   2 0.181818 -1.27278 0.943444
Q2G133   2 0.181818 -1.27278 0.943444
Q2FY86   9 0.818182 -1.27278 0.943444
Q2FX92   8 0.727273 -1.27278 0.943444
Q2FW47   0 0 -1.27278 0.943444
Q2G1T9   1 0.0909091 -1.27278 0.943444
Q2FVU8   0 0 -1.27278 0.943444
Q2FVD7   10 0.909091 -1.27278 0.943444
Q2FX55   4 0.363636 -1.27278 0.943444
Q2FVD3   9 0.818182 -1.27278 0.943444
Q2G2B5   1 0.0909091 -1.27278 0.943444
Q2FWV6   1 0.0909091 -1.27278 0.943444
Q2FW29   10 0.909091 -1.27278 0.943444
Q2G0W6   1 0.0909091 -1.27278 0.943444
Q2FVD2   2 0.181818 -1.27278 0.943444
Q2FWR8   5 0.454545 -1.27278 0.943444
Q2FXA0   4 0.363636 -1.27278 0.943444
Q2FZB4   4 0.363636 -1.27278 0.943444
Q2FX37   6 0.545455 -1.27278 0.943444
Q2FX13   0 0 -1.27278 0.943444
Q2FWD8   6 0.545455 -1.27278 0.943444
Q2G108   5 0.454545 -1.27278 0.943444
Q2G2V4   6 0.545455 -1.27278 0.943444
Q2FZW2   9 0.818182 -1.27278 0.943444
Q2FYY4   2 0.181818 -1.27278 0.943444
Q2FYB8   1 0.0909091 -1.27278 0.943444
Q2FWC2   4 0.363636 -1.27278 0.943444
Q2FYE8   6 0.545455 -1.27278 0.943444
Q2FXK5   6 0.545455 -1.27278 0.943444
Q2FWT0   4 0.363636 -1.27278 0.943444
Q2FW19   5 0.454545 -1.27278 0.943444
Q2G100   0 0 -1.27278 0.943444
Q2FYY3   1 0.0909091 -1.27278 0.943444
Q2FZ01   4 0.363636 -1.27278 0.943444
Q2FYY1   1 0.0909091 -1.27278 0.943444
Q2G103   6 0.545455 -1.27278 0.943444
Q2FV12   2 0.181818 -1.27278 0.943444
Q2FWQ1   6 0.545455 -1.27278 0.943444
Q2FYY5   1 0.0909091 -1.27278 0.943444
Q2G207   1 0.0909091 -1.27278 0.943444
Q2G1Y8   14 1.27273 0.903563 0.161558
Q2FWZ8   2 0.181818 -1.27278 0.943444
Q2G0Z8   1 0.0909091 -1.27278 0.943444
Q2G2F7   0 0 -1.27278 0.943444
Q2FYH9   2 0.181818 -1.27278 0.943444
Q2FWB7   2 0.181818 -1.27278 0.943444
Q2FYN2   8 0.695652 -1.27278 0.943444
Q2FVQ6   3 0.26087 -1.27278 0.943444
Q2FWX3   2 0.173913 -1.27278 0.943444
Q2G187   0 0 -1.27278 0.943444
Q2FW05   2 0.173913 -1.27278 0.943444
Q2FYC3   3 0.26087 -1.27278 0.943444
Q2FZJ2   10 0.869565 -1.27278 0.943444
Q2G0D6   2 0.173913 -1.27278 0.943444
Q2FWP7   2 0.173913 -1.27278 0.943444
Q2FX31   15 1.30435 0.903563 0.161558
Q2FVZ6   1 0.0869565 -1.27278 0.943444
Q2G2A2   8 0.695652 -1.27278 0.943444
Q2FWQ8   9 0.782609 -1.27278 0.943444
Q2FVM9   3 0.26087 -1.27278 0.943444
Q2FYD1   13 1.13043 0.903563 0.161558
Q2FYN3   1 0.0869565 -1.27278 0.943444
Q2FYI3   2 0.173913 -1.27278 0.943444
Q2G022   20 1.73913 0.903563 0.161558
Q2G1Q3   3 0.26087 -1.27278 0.943444
Q2FX58   1 0.0869565 -1.27278 0.943444
Q2G2V1   18 1.56522 0.903563 0.161558
Q2FVV5   4 0.347826 -1.27278 0.943444
Q2FZC0   22 1.91304 0.903563 0.161558
Q2FV63   15 1.30435 0.903563 0.161558
Q2FWG9   1 0.0869565 -1.27278 0.943444
Q2FZA5   1 0.0869565 -1.27278 0.943444
Q2FX60   7 0.608696 -1.27278 0.943444
Q2G2I8   14 1.21739 0.903563 0.161558
Q2G2Y5   18 1.56522 0.903563 0.161558
Q2G2Y2   3 0.26087 -1.27278 0.943444
Q2FWA6   6 0.521739 -1.27278 0.943444
Q2FWL8   11 0.956522 -1.27278 0.943444
Q2FY95   11 0.956522 -1.27278 0.943444
Q2FYC5   10 0.869565 -1.27278 0.943444
Q2FV43   1 0.0869565 -1.27278 0.943444
Q2FVU0   11 0.956522 -1.27278 0.943444
Q2FZG5   1 0.0869565 -1.27278 0.943444
Q2G2H9   3 0.26087 -1.27278 0.943444
Q2G1D1   12 1.04348 0.903563 0.161558
Q2FWU7   14 1.21739 0.903563 0.161558
P60647   1 0.0869565 -1.27278 0.943444
Q2FUR7   3 0.26087 -1.27278 0.943444
Q2FWQ2   14 1.21739 0.903563 0.161558
Q2G2M4   3 0.26087 -1.27278 0.943444
Q2G104   5 0.434783 -1.27278 0.943444
Q2FX76   4 0.347826 -1.27278 0.943444
Q2G2Q4   11 0.956522 -1.27278 0.943444
Q2FXQ1   3 0.26087 -1.27278 0.943444
Q2FX80   1 0.0869565 -1.27278 0.943444
Q2FZN6   9 0.782609 -1.27278 0.943444
Q2G009   8 0.695652 -1.27278 0.943444
Q2G021   4 0.347826 -1.27278 0.943444
Q2FWH0   15 1.30435 0.903563 0.161558
Q2FXQ0   12 1.04348 0.903563 0.161558
Q2FX64   0 0 -1.27278 0.943444
Q2FY98   1 0.0869565 -1.27278 0.943444
Q2FWK5   14 1.21739 0.903563 0.161558
Q2FYK1   2 0.173913 -1.27278 0.943444
Q2FXF0   2 0.173913 -1.27278 0.943444
Q2FY70   12 1.04348 0.903563 0.161558
Q2G114   10 0.869565 -1.27278 0.943444
Q2FX38   2 0.173913 -1.27278 0.943444
Q2FUP9   5 0.434783 -1.27278 0.943444
Q2FVV3   7 0.608696 -1.27278 0.943444
Q2G113   14 1.21739 0.903563 0.161558
Q2FWB2   17 1.47826 0.903563 0.161558
Q2FWT6   4 0.347826 -1.27278 0.943444
Q2FW28   12 1.04348 0.903563 0.161558
Q2FUQ9   8 0.695652 -1.27278 0.943444
Q2FY00   3 0.26087 -1.27278 0.943444
Q2G040   3 0.26087 -1.27278 0.943444
Q2FX35   11 0.956522 -1.27278 0.943444
Q2FYW9   11 0.916667 -1.27278 0.943444
Q2G2N8   1 0.0833333 -1.27278 0.943444
Q2G1V7   9 0.75 -1.27278 0.943444
Q2G0C3   4 0.333333 -1.27278 0.943444
Q2FVW0   2 0.166667 -1.27278 0.943444
Q2FUS4   11 0.916667 -1.27278 0.943444
Q2FVP6   2 0.166667 -1.27278 0.943444
Q2FZK1   2 0.166667 -1.27278 0.943444
Q2FXY2   15 1.25 0.903563 0.161558
Q2FYX3   13 1.08333 0.903563 0.161558
Q2FZ86   9 0.75 -1.27278 0.943444
Q2FUV7   3 0.25 -1.27278 0.943444
Q2FX70   14 1.16667 0.903563 0.161558
Q2G1Y1   3 0.25 -1.27278 0.943444
Q2FVT9   3 0.25 -1.27278 0.943444
Q2G2K3   7 0.583333 -1.27278 0.943444
P72358   1 0.0833333 -1.27278 0.943444
Q2G192   2 0.166667 -1.27278 0.943444
Q2FYX6   26 2.16667 3.07991 0.0107511
Q2FXW0   1 0.0833333 -1.27278 0.943444
Q2G202   3 0.25 -1.27278 0.943444
Q2FYW7   9 0.75 -1.27278 0.943444
Q2G2M0   8 0.666667 -1.27278 0.943444
Q2FXT7   13 1.08333 0.903563 0.161558
Q2FX59   13 1.08333 0.903563 0.161558
Q2G0X2   10 0.833333 -1.27278 0.943444
Q2FWR6   18 1.5 0.903563 0.161558
Q2FW22   13 1.08333 0.903563 0.161558
Q2FZH4   16 1.33333 0.903563 0.161558
Q2FYZ1   11 0.916667 -1.27278 0.943444
Q2G2W7   13 1.08333 0.903563 0.161558
Q2G2I4   11 0.916667 -1.27278 0.943444
Q2FZP5   16 1.33333 0.903563 0.161558
Q2FWQ7   15 1.25 0.903563 0.161558
Q2G1W9   14 1.16667 0.903563 0.161558
Q2FWF7   12 1 0.903563 0.161558
Q2FYM9   15 1.25 0.903563 0.161558
Q2FXV0   8 0.666667 -1.27278 0.943444
Q2FWW2   14 1.16667 0.903563 0.161558
Q2FVS2   5 0.416667 -1.27278 0.943444
Q2G007   11 0.916667 -1.27278 0.943444
Q2FYA7   17 1.41667 0.903563 0.161558
Q2G0K0   19 1.58333 0.903563 0.161558
Q2FXS9   19 1.58333 0.903563 0.161558
Q2G249   24 2 3.07991 0.0107511
Q2G008   23 1.91667 0.903563 0.161558
Q2FZD5   5 0.416667 -1.27278 0.943444
Q2FZG0   2 0.166667 -1.27278 0.943444
Q2FX28   9 0.75 -1.27278 0.943444
Q2FXI4   21 1.75 0.903563 0.161558
Q2G176   3 0.25 -1.27278 0.943444
Q2G116   13 1.08333 0.903563 0.161558
Q2FXF2   4 0.333333 -1.27278 0.943444
Q2G260   14 1.16667 0.903563 0.161558
Q2G213   4 0.333333 -1.27278 0.943444
Q2G173   11 0.916667 -1.27278 0.943444
Q2FV71   12 1 0.903563 0.161558
Q2FWY8   9 0.75 -1.27278 0.943444
Q2FWN3   12 1 0.903563 0.161558
Q2FYD4   14 1.16667 0.903563 0.161558
Q2FVQ2   23 1.91667 0.903563 0.161558
Q2FVK0   8 0.666667 -1.27278 0.943444
Q2G285   12 1 0.903563 0.161558
Q2FZH6   18 1.5 0.903563 0.161558
Q2FZX1   4 0.333333 -1.27278 0.943444
Q2FZ83   0 0 -1.27278 0.943444
Q2G0S9   12 1 0.903563 0.161558
Q2FZH7   4 0.333333 -1.27278 0.943444
Q2FZT3   9 0.75 -1.27278 0.943444
Q2FX57   16 1.28 0.903563 0.161558
Q2G0B9   15 1.2 0.903563 0.161558
Q2FY28   17 1.36 0.903563 0.161558
Q2G0R5   24 1.92 0.903563 0.161558
Q2FZG8   15 1.2 0.903563 0.161558
Q2G1X1   25 2 3.07991 0.0107511
Q2FX93   5 0.4 -1.27278 0.943444
Q2FYU5   7 0.56 -1.27278 0.943444
Q2FWR9   6 0.48 -1.27278 0.943444
Q2FWS0   23 1.84 0.903563 0.161558
Q2G0P4   5 0.4 -1.27278 0.943444
Q2FX50   10 0.8 -1.27278 0.943444
Q2FZV0   14 1.12 0.903563 0.161558
Q2G0S5   22 1.76 0.903563 0.161558
Q2FY25   4 0.32 -1.27278 0.943444
Q2FXG6   4 0.32 -1.27278 0.943444
Q2FZJ7   20 1.6 0.903563 0.161558
Q2G0U7   21 1.68 0.903563 0.161558
Q2FZV2   9 0.72 -1.27278 0.943444
Q2FWT8   13 1.04 0.903563 0.161558
Q2G0D1   16 1.28 0.903563 0.161558
Q2FVW5   7 0.56 -1.27278 0.943444
Q2FY97   15 1.2 0.903563 0.161558
Q2FXF3   16 1.28 0.903563 0.161558
Q2G063   2 0.16 -1.27278 0.943444
Q2G0U5   3 0.24 -1.27278 0.943444
Q2G2B1   17 1.36 0.903563 0.161558
Q2FVE3   4 0.32 -1.27278 0.943444
Q2FZW1   14 1.12 0.903563 0.161558
Q2FYK2   22 1.76 0.903563 0.161558
Q2FXW2   19 1.52 0.903563 0.161558
Q9F0R1   14 1.12 0.903563 0.161558
Q2FZG3   8 0.64 -1.27278 0.943444
Q2G2K0   24 1.92 0.903563 0.161558
Q2FVN4   17 1.36 0.903563 0.161558
Q2FYV0   19 1.52 0.903563 0.161558
Q2G0A5   1 0.08 -1.27278 0.943444
Q2FZ03   16 1.28 0.903563 0.161558
Q2G1I8   12 0.96 -1.27278 0.943444
Q2FYX8   20 1.6 0.903563 0.161558
Q2FV18   3 0.24 -1.27278 0.943444
Q2FYI7   18 1.44 0.903563 0.161558
Q2G0K1   22 1.76 0.903563 0.161558
Q2G2U9   15 1.2 0.903563 0.161558
Q2FW31   17 1.36 0.903563 0.161558
Q2FVB5   11 0.88 -1.27278 0.943444
Q2FVI8   2 0.16 -1.27278 0.943444
Q2FZT0   12 0.96 -1.27278 0.943444
P48860   12 0.96 -1.27278 0.943444
Q2FYC1   11 0.88 -1.27278 0.943444
Q2G286   21 1.68 0.903563 0.161558
Q2FXD3   17 1.36 0.903563 0.161558
Q2G027   2 0.16 -1.27278 0.943444
Q2G0T4   12 0.96 -1.27278 0.943444
Q2FZJ5   9 0.72 -1.27278 0.943444
Q2FW10   8 0.64 -1.27278 0.943444
Q2FY91   8 0.64 -1.27278 0.943444
Q2FVP0   16 1.28 0.903563 0.161558
P60070   11 0.88 -1.27278 0.943444
Q2FWU1   11 0.88 -1.27278 0.943444
Q2FYA3   6 0.48 -1.27278 0.943444
Q2G0V8   5 0.4 -1.27278 0.943444
Q2G0Z2   7 0.56 -1.27278 0.943444
Q2FZ47   2 0.16 -1.27278 0.943444
Q2G0V9   2 0.16 -1.27278 0.943444
Q2FZE2   20 1.6 0.903563 0.161558
Q2FWB0   14 1.12 0.903563 0.161558
Q2G1J1   5 0.4 -1.27278 0.943444
Q2FYQ1   2 0.16 -1.27278 0.943444
Q2FZ45   15 1.2 0.903563 0.161558
Q2FYW5   14 1.12 0.903563 0.161558
Q2G1A0   4 0.32 -1.27278 0.943444
Q2FZB9   4 0.32 -1.27278 0.943444
Q2FZX2   16 1.28 0.903563 0.161558
Q2FZY4   11 0.88 -1.27278 0.943444
Q2FW56   3 0.24 -1.27278 0.943444
P0A0G6   12 0.96 -1.27278 0.943444
Q2FW80   4 0.32 -1.27278 0.943444
Q2G2S4   19 1.52 0.903563 0.161558
Q2G2H0   11 0.88 -1.27278 0.943444
Q2G2E1   3 0.24 -1.27278 0.943444
Q2G0I5   17 1.36 0.903563 0.161558
Q2FWW6   13 1.04 0.903563 0.161558
Q2G112   12 0.96 -1.27278 0.943444
Q2G214   7 0.56 -1.27278 0.943444
Q2FYG2   15 1.2 0.903563 0.161558
Q2G0J5   4 0.32 -1.27278 0.943444
Q2FX27   12 0.96 -1.27278 0.943444
Q2FWV5   28 2.24 3.07991 0.0107511
Q2FX40   35 2.8 3.07991 0.0107511
Q2FZM5   4 0.32 -1.27278 0.943444
Q2FXH8   5 0.4 -1.27278 0.943444
Q2FWS5   3 0.24 -1.27278 0.943444
Q2FW13   24 1.84615 0.903563 0.161558
Q2FY93   13 1 0.903563 0.161558
Q2FZM8   24 1.84615 0.903563 0.161558
Q2FZV4   34 2.61538 3.07991 0.0107511
Q2FVD4   17 1.30769 0.903563 0.161558
Q2G0J3   2 0.153846 -1.27278 0.943444
Q2FX61   21 1.61538 0.903563 0.161558
Q2FVD6   19 1.46154 0.903563 0.161558
Q2FYY7   14 1.07692 0.903563 0.161558
Q2G0W0   18 1.38462 0.903563 0.161558
Q2FXF7   17 1.30769 0.903563 0.161558
Q2G191   4 0.307692 -1.27278 0.943444
Q2FYT5   10 0.769231 -1.27278 0.943444
Q2G1P0   8 0.615385 -1.27278 0.943444
Q2FVF8   22 1.69231 0.903563 0.161558
Q2G0Y1   4 0.307692 -1.27278 0.943444
Q2FZD2   20 1.53846 0.903563 0.161558
Q2FZ59   17 1.30769 0.903563 0.161558
Q2G2G1   6 0.461538 -1.27278 0.943444
Q2G0F9   34 2.61538 3.07991 0.0107511
Q2G1J2   17 1.30769 0.903563 0.161558
Q2G0Q6   19 1.46154 0.903563 0.161558
Q2FYX0   25 1.92308 0.903563 0.161558
Q2FZU8   16 1.23077 0.903563 0.161558
Q2G267   8 0.615385 -1.27278 0.943444
Q2G174   24 1.84615 0.903563 0.161558
Q2FWC3   17 1.30769 0.903563 0.161558
Q2FVN6   17 1.30769 0.903563 0.161558
Q2G2D1   16 1.23077 0.903563 0.161558
Q2FZK9   15 1.15385 0.903563 0.161558
Q2G2C9   17 1.30769 0.903563 0.161558
Q2G2V8   18 1.38462 0.903563 0.161558
Q2FVL6   23 1.76923 0.903563 0.161558
Q2FY45   5 0.384615 -1.27278 0.943444
Q2G2R7   23 1.76923 0.903563 0.161558
Q2FWD5   16 1.23077 0.903563 0.161558
Q2FWT3   8 0.615385 -1.27278 0.943444
Q2FY92   17 1.30769 0.903563 0.161558
Q2FZM2   8 0.615385 -1.27278 0.943444
Q2G2F0   24 1.84615 0.903563 0.161558
Q2FW30   13 1 0.903563 0.161558
Q2FZV9   16 1.23077 0.903563 0.161558
Q2FVA6   16 1.23077 0.903563 0.161558
Q2G229   20 1.53846 0.903563 0.161558
Q2FZZ3   16 1.23077 0.903563 0.161558
Q2G2F4   5 0.384615 -1.27278 0.943444
Q2FVA7   14 1.07692 0.903563 0.161558
Q2G0R3   15 1.15385 0.903563 0.161558
Q2G1R1   24 1.84615 0.903563 0.161558
Q2FZ79   17 1.30769 0.903563 0.161558
Q2FZ12   3 0.230769 -1.27278 0.943444
Q2FX39   7 0.538462 -1.27278 0.943444
Q2G186   19 1.46154 0.903563 0.161558
Q2FXE5   4 0.307692 -1.27278 0.943444
Q2G0A1   18 1.38462 0.903563 0.161558
Q2G0E7   4 0.307692 -1.27278 0.943444
Q2G2V7   3 0.230769 -1.27278 0.943444
Q2FYA6   20 1.53846 0.903563 0.161558
Q2G276   29 2.23077 3.07991 0.0107511
Q2G070   13 1 0.903563 0.161558
Q2FVZ1   11 0.846154 -1.27278 0.943444
Q2FW84   12 0.923077 -1.27278 0.943444
Q2FVY9   16 1.23077 0.903563 0.161558
Q2FVD9   17 1.30769 0.903563 0.161558
Q2G1T2   20 1.53846 0.903563 0.161558
Q2G0I3   9 0.692308 -1.27278 0.943444
Q2G0E8   11 0.846154 -1.27278 0.943444
Q2FW08   22 1.69231 0.903563 0.161558
Q2FVD8   17 1.30769 0.903563 0.161558
Q2FXF5   12 0.923077 -1.27278 0.943444
Q2FXW1   17 1.30769 0.903563 0.161558
Q2FW79   16 1.23077 0.903563 0.161558
Q2G2G0   28 2.15385 3.07991 0.0107511
P48940   10 0.769231 -1.27278 0.943444
Q2FYL6   5 0.384615 -1.27278 0.943444
Q2FZV8   24 1.84615 0.903563 0.161558
Q2FYM5   20 1.53846 0.903563 0.161558
Q2G2B6   11 0.846154 -1.27278 0.943444
Q2G1L2   6 0.461538 -1.27278 0.943444
Q2G1V5   3 0.230769 -1.27278 0.943444
Q2FXT0   22 1.69231 0.903563 0.161558
Q2FY02   18 1.38462 0.903563 0.161558
Q2FWQ4   4 0.307692 -1.27278 0.943444
Q2FYG4   4 0.307692 -1.27278 0.943444
Q2FW11   14 1.07692 0.903563 0.161558
Q2G257   11 0.814815 -1.27278 0.943444
Q2FWJ6   19 1.40741 0.903563 0.161558
Q2FXS8   26 1.92593 0.903563 0.161558
Q2FX12   12 0.888889 -1.27278 0.943444
Q2FYF1   11 0.814815 -1.27278 0.943444
Q2G2E8   10 0.740741 -1.27278 0.943444
Q2FXE6   4 0.296296 -1.27278 0.943444
Q2G2C0   1 0.0740741 -1.27278 0.943444
Q2G1V6   4 0.296296 -1.27278 0.943444
Q2FWZ4   17 1.25926 0.903563 0.161558
Q2G2V0   5 0.37037 -1.27278 0.943444
Q9ZAH6   22 1.62963 0.903563 0.161558
Q2FVU2   35 2.59259 3.07991 0.0107511
Q2FWI8   19 1.40741 0.903563 0.161558
P0A0H0   16 1.18519 0.903563 0.161558
Q2G0C1   21 1.55556 0.903563 0.161558
Q2FXH3   18 1.33333 0.903563 0.161558
Q2FXI6   26 1.92593 0.903563 0.161558
Q2G1X5   21 1.55556 0.903563 0.161558
Q2FV08   13 0.962963 -1.27278 0.943444
Q2FWT7   21 1.55556 0.903563 0.161558
Q2G210   10 0.740741 -1.27278 0.943444
Q2FW66   15 1.11111 0.903563 0.161558
Q2FWD0   17 1.25926 0.903563 0.161558
Q2FUQ1   16 1.18519 0.903563 0.161558
Q2FVI6   3 0.222222 -1.27278 0.943444
Q2FWM7   4 0.296296 -1.27278 0.943444
Q2FVN2   24 1.77778 0.903563 0.161558
Q2FWR2   14 1.03704 0.903563 0.161558
Q2FYH4   5 0.37037 -1.27278 0.943444
Q2FYM8   4 0.296296 -1.27278 0.943444
Q9RFJ6   14 1.03704 0.903563 0.161558
Q2FZ42   16 1.18519 0.903563 0.161558
Q2FVX9   21 1.55556 0.903563 0.161558
Q2G066   18 1.33333 0.903563 0.161558
Q2FVM3   12 0.888889 -1.27278 0.943444
Q2FWT1   18 1.33333 0.903563 0.161558
Q2FZB8   13 0.962963 -1.27278 0.943444
Q2FUQ8   5 0.37037 -1.27278 0.943444
Q2G2I7   30 2.22222 3.07991 0.0107511
Q2FVF7   11 0.814815 -1.27278 0.943444
Q2FV52   14 1.03704 0.903563 0.161558
Q2FWE3   12 0.888889 -1.27278 0.943444
Q2G144   9 0.666667 -1.27278 0.943444
Q2FXZ1   18 1.33333 0.903563 0.161558
Q2FX34   19 1.40741 0.903563 0.161558
Q2FWV4   31 2.2963 3.07991 0.0107511
Q2FZ11   11 0.814815 -1.27278 0.943444
Q2G141   11 0.814815 -1.27278 0.943444
Q2FWF5   23 1.7037 0.903563 0.161558
Q2FV34   20 1.48148 0.903563 0.161558
Q2FWQ0   18 1.33333 0.903563 0.161558
Q2FV88   35 2.59259 3.07991 0.0107511
Q2G2P0   17 1.25926 0.903563 0.161558
Q2FYW8   21 1.55556 0.903563 0.161558
Q2G1W1   24 1.77778 0.903563 0.161558
Q2FVC2   28 2.07407 3.07991 0.0107511
Q2G0D3   5 0.37037 -1.27278 0.943444
Q2FV89   25 1.85185 0.903563 0.161558
Q2G1U2   21 1.55556 0.903563 0.161558
Q2FX32   16 1.18519 0.903563 0.161558
Q2FXS7   10 0.740741 -1.27278 0.943444
Q2FVX1   5 0.37037 -1.27278 0.943444
Q2FVE0   4 0.296296 -1.27278 0.943444
Q2G270   19 1.40741 0.903563 0.161558
Q9EYW6   31 2.2963 3.07991 0.0107511
Q2FVB8   5 0.37037 -1.27278 0.943444
Q2FZT9   5 0.37037 -1.27278 0.943444
Q2G298   23 1.7037 0.903563 0.161558
Q2FX49   8 0.592593 -1.27278 0.943444
Q2G0Z0   13 0.962963 -1.27278 0.943444
Q2FW39   20 1.48148 0.903563 0.161558
Q2G252   15 1.11111 0.903563 0.161558
Q2G0A3   22 1.62963 0.903563 0.161558
Q2FYJ7   20 1.48148 0.903563 0.161558
Q2FWT2   14 1.03704 0.903563 0.161558
Q2FWQ5   13 0.962963 -1.27278 0.943444
Q2G2J7   18 1.33333 0.903563 0.161558
Q2FY75   5 0.37037 -1.27278 0.943444
Q2G106   20 1.48148 0.903563 0.161558
Q2FVY3   23 1.7037 0.903563 0.161558
Q2FVP9   16 1.18519 0.903563 0.161558
Q2FW42   16 1.18519 0.903563 0.161558
Q2FUV9   19 1.40741 0.903563 0.161558
Q2FVR7   24 1.77778 0.903563 0.161558
Q2FZN1   22 1.62963 0.903563 0.161558
Q2G2Q7   22 1.57143 0.903563 0.161558
Q2G150   25 1.78571 0.903563 0.161558
Q2G081   22 1.57143 0.903563 0.161558
Q2FV45   31 2.21429 3.07991 0.0107511
Q2FX02   25 1.78571 0.903563 0.161558
P0A0Q4   9 0.642857 -1.27278 0.943444
Q2G0L9   20 1.42857 0.903563 0.161558
Q2FY04   20 1.42857 0.903563 0.161558
Q2FV48   4 0.285714 -1.27278 0.943444
Q2FW64   24 1.71429 0.903563 0.161558
Q2FX63   14 1 0.903563 0.161558
Q2G1T3   27 1.92857 0.903563 0.161558
Q2G0K9   26 1.85714 0.903563 0.161558
Q2FZ00   9 0.642857 -1.27278 0.943444
Q2FVL9   35 2.5 3.07991 0.0107511
Q2FW33   18 1.28571 0.903563 0.161558
Q2FWT9   18 1.28571 0.903563 0.161558
Q2FZF7   19 1.35714 0.903563 0.161558
Q2FWL1   30 2.14286 3.07991 0.0107511
Q2FYS7   27 1.92857 0.903563 0.161558
Q2FZX3   28 2 3.07991 0.0107511
Q2FXR0   5 0.357143 -1.27278 0.943444
Q2G2I9   33 2.35714 3.07991 0.0107511
Q2FWN1   4 0.285714 -1.27278 0.943444
Q2G297   4 0.285714 -1.27278 0.943444
Q2FVA0   5 0.357143 -1.27278 0.943444
Q2FXX0   28 2 3.07991 0.0107511
Q2G2P4   11 0.785714 -1.27278 0.943444
Q2G0P8   16 1.14286 0.903563 0.161558
Q2FVN3   17 1.21429 0.903563 0.161558
Q2FXK7   25 1.78571 0.903563 0.161558
Q2FZF8   12 0.857143 -1.27278 0.943444
Q2FWR0   19 1.35714 0.903563 0.161558
Q2FXL2   4 0.285714 -1.27278 0.943444
Q2FWA9   14 1 0.903563 0.161558
Q2G282   23 1.64286 0.903563 0.161558
Q9RQQ0   4 0.285714 -1.27278 0.943444
Q2FXD7   18 1.28571 0.903563 0.161558
Q2FUY4   17 1.21429 0.903563 0.161558
Q2G2W4   5 0.357143 -1.27278 0.943444
Q2FZF5   16 1.14286 0.903563 0.161558
Q2FY42   23 1.64286 0.903563 0.161558
Q2FUS3   11 0.785714 -1.27278 0.943444
Q2G2E7   2 0.142857 -1.27278 0.943444
Q2G0S6   24 1.71429 0.903563 0.161558
Q2G0C2   8 0.571429 -1.27278 0.943444
Q2FWF8   18 1.28571 0.903563 0.161558
Q2G000   20 1.42857 0.903563 0.161558
Q2FWX2   45 3.21429 5.25625 0.000662855
Q2FZS2   25 1.78571 0.903563 0.161558
Q2FW16   27 1.92857 0.903563 0.161558
Q2FZI2   4 0.285714 -1.27278 0.943444
Q2G1Q5   10 0.714286 -1.27278 0.943444
Q2G1A5   24 1.71429 0.903563 0.161558
Q2G0P7   12 0.857143 -1.27278 0.943444
Q2FWV3   23 1.64286 0.903563 0.161558
Q2FW51   28 2 3.07991 0.0107511
Q2FVI4   36 2.57143 3.07991 0.0107511
Q2FVN7   29 2.07143 3.07991 0.0107511
Q2FWP9   28 2 3.07991 0.0107511
Q2FXT2   17 1.21429 0.903563 0.161558
P0A0F4   18 1.28571 0.903563 0.161558
Q2G126   29 2.07143 3.07991 0.0107511
Q2FW82   4 0.285714 -1.27278 0.943444
Q2FY44   18 1.28571 0.903563 0.161558
Q2G0N9   20 1.42857 0.903563 0.161558
Q2G0Z9   4 0.285714 -1.27278 0.943444
Q2FV81   22 1.57143 0.903563 0.161558
Q2FYC4   13 0.928571 -1.27278 0.943444
Q2G178   20 1.42857 0.903563 0.161558
Q2G079   15 1.07143 0.903563 0.161558
Q2G2B7   19 1.35714 0.903563 0.161558
Q2FVF5   32 2.28571 3.07991 0.0107511
Q2G2W2   14 1 0.903563 0.161558
Q2G1I2   24 1.71429 0.903563 0.161558
Q2G245   7 0.5 -1.27278 0.943444
Q2G1H7   11 0.758621 -1.27278 0.943444
Q2FWF1   25 1.72414 0.903563 0.161558
Q2FZZ9   15 1.03448 0.903563 0.161558
Q2G1W3   26 1.7931 0.903563 0.161558
Q2G204   22 1.51724 0.903563 0.161558
Q2G1H1   14 0.965517 -1.27278 0.943444
Q2FXK3   27 1.86207 0.903563 0.161558
Q2G2H8   13 0.896552 -1.27278 0.943444
Q2FZP9   30 2.06897 3.07991 0.0107511
Q2FWI2   24 1.65517 0.903563 0.161558
Q2FYZ6   5 0.344828 -1.27278 0.943444
Q2FXS1   3 0.206897 -1.27278 0.943444
Q2G200   32 2.2069 3.07991 0.0107511
Q2G2L5   4 0.275862 -1.27278 0.943444
Q2FY73   26 1.7931 0.903563 0.161558
Q2G177   4 0.275862 -1.27278 0.943444
Q2G2F9   9 0.62069 -1.27278 0.943444
Q2FV27   23 1.58621 0.903563 0.161558
Q2FZ56   29 2 3.07991 0.0107511
Q2FVF3   5 0.344828 -1.27278 0.943444
Q2G0B6   17 1.17241 0.903563 0.161558
Q2G2S5   18 1.24138 0.903563 0.161558
Q2FW68   15 1.03448 0.903563 0.161558
Q2FWX7   14 0.965517 -1.27278 0.943444
Q2FWB6   20 1.37931 0.903563 0.161558
Q2FXA9   37 2.55172 3.07991 0.0107511
Q2FXP3   21 1.44828 0.903563 0.161558
Q2FUX5   31 2.13793 3.07991 0.0107511
Q2FZZ4   12 0.827586 -1.27278 0.943444
Q2FX98   18 1.24138 0.903563 0.161558
Q2FV23   27 1.86207 0.903563 0.161558
Q2FUR1   8 0.551724 -1.27278 0.943444
Q2FY49   23 1.58621 0.903563 0.161558
Q2G017   40 2.75862 3.07991 0.0107511
Q2G2K9   11 0.758621 -1.27278 0.943444
Q2G2N9   23 1.58621 0.903563 0.161558
Q2G0E9   4 0.275862 -1.27278 0.943444
Q2FY19   22 1.51724 0.903563 0.161558
Q2G1E3   9 0.62069 -1.27278 0.943444
Q2FW17   31 2.13793 3.07991 0.0107511
Q2FWK9   23 1.58621 0.903563 0.161558
Q2G2Q6   22 1.51724 0.903563 0.161558
Q2G2Q5   22 1.51724 0.903563 0.161558
Q2G1U9   48 3.31034 5.25625 0.000662855
Q2G299   15 1.03448 0.903563 0.161558
Q2FX75   35 2.41379 3.07991 0.0107511
Q2G058   30 2.06897 3.07991 0.0107511
Q2G0E3   18 1.24138 0.903563 0.161558
Q2FYK0   8 0.551724 -1.27278 0.943444
Q2G2K6   19 1.31034 0.903563 0.161558
Q2FYN0   24 1.65517 0.903563 0.161558
Q2FVK7   17 1.17241 0.903563 0.161558
Q2FX15   26 1.7931 0.903563 0.161558
Q2FVN9   6 0.413793 -1.27278 0.943444
Q2FWX0   6 0.413793 -1.27278 0.943444
Q2G143   24 1.65517 0.903563 0.161558
Q2G0C7   42 2.89655 3.07991 0.0107511
Q2G0K6   14 0.965517 -1.27278 0.943444
Q2FZZ1   5 0.344828 -1.27278 0.943444
Q2FV13   29 2 3.07991 0.0107511
Q2G128   8 0.551724 -1.27278 0.943444
Q2FXU2   26 1.7931 0.903563 0.161558
Q2G2R4   14 0.965517 -1.27278 0.943444
Q2FXM1   15 1.03448 0.903563 0.161558
Q8KQR1   38 2.62069 3.07991 0.0107511
Q2G2Q9   22 1.51724 0.903563 0.161558
Q2FVG9   5 0.344828 -1.27278 0.943444
Q2FV56   5 0.344828 -1.27278 0.943444
Q2FWG7   4 0.266667 -1.27278 0.943444
Q2G0T1   15 1 0.903563 0.161558
Q2FXB9   4 0.266667 -1.27278 0.943444
Q2FZP3   11 0.733333 -1.27278 0.943444
Q2FZQ2   5 0.333333 -1.27278 0.943444
Q2FXS4   34 2.26667 3.07991 0.0107511
Q2FZ21   27 1.8 0.903563 0.161558
Q2G2X2   15 1 0.903563 0.161558
Q2FZF6   25 1.66667 0.903563 0.161558
Q2FYA0   33 2.2 3.07991 0.0107511
Q2G2A9   5 0.333333 -1.27278 0.943444
Q2FYB9   24 1.6 0.903563 0.161558
Q2FYI4   19 1.26667 0.903563 0.161558
Q2FYL4   36 2.4 3.07991 0.0107511
Q2G1T0   5 0.333333 -1.27278 0.943444
Q2FXW7   22 1.46667 0.903563 0.161558
Q2FZA1   30 2 3.07991 0.0107511
Q2FY76   16 1.06667 0.903563 0.161558
Q2FZ97   36 2.4 3.07991 0.0107511
Q2G1I4   4 0.266667 -1.27278 0.943444
Q2FYQ6   5 0.333333 -1.27278 0.943444
Q2FXL6   20 1.33333 0.903563 0.161558
Q2G2G6   4 0.266667 -1.27278 0.943444
Q2FVH1   5 0.333333 -1.27278 0.943444
Q2FYA8   34 2.26667 3.07991 0.0107511
Q2G2M5   25 1.66667 0.903563 0.161558
Q2FV99   29 1.93333 0.903563 0.161558
Q2G105   40 2.66667 3.07991 0.0107511
Q2FW23   33 2.2 3.07991 0.0107511
Q2G012   24 1.6 0.903563 0.161558
Q2G2V5   33 2.2 3.07991 0.0107511
Q2FW07   22 1.46667 0.903563 0.161558
Q2G0F2   37 2.46667 3.07991 0.0107511
Q2FZC9   5 0.333333 -1.27278 0.943444
Q2FXE9   6 0.4 -1.27278 0.943444
Q2FV47   39 2.6 3.07991 0.0107511
Q2G2Q8   24 1.6 0.903563 0.161558
Q2FYE7   7 0.466667 -1.27278 0.943444
Q2FUT3   12 0.8 -1.27278 0.943444
Q2G068   21 1.4 0.903563 0.161558
Q2G2D3   23 1.53333 0.903563 0.161558
Q2FYK4   20 1.33333 0.903563 0.161558
Q2FX36   33 2.2 3.07991 0.0107511
Q2G0A4   5 0.333333 -1.27278 0.943444
Q2G080   3 0.2 -1.27278 0.943444
Q2FUT1   10 0.666667 -1.27278 0.943444
Q2FYH3   23 1.53333 0.903563 0.161558
Q2FXA7   18 1.2 0.903563 0.161558
Q2G2Y6   34 2.26667 3.07991 0.0107511
Q2FY55   22 1.46667 0.903563 0.161558
Q2FY61   26 1.73333 0.903563 0.161558
Q2G0E2   37 2.46667 3.07991 0.0107511
Q2FVY1   25 1.66667 0.903563 0.161558
Q2FUV1   23 1.53333 0.903563 0.161558
Q2FUS9   38 2.53333 3.07991 0.0107511
Q2G1A1   33 2.2 3.07991 0.0107511
P60639   5 0.333333 -1.27278 0.943444
Q2FZE9   45 3 5.25625 0.000662855
Q2G1I9   11 0.733333 -1.27278 0.943444
Q2FWN0   19 1.26667 0.903563 0.161558
Q2FZE3   32 2.13333 3.07991 0.0107511
Q93Q23   5 0.333333 -1.27278 0.943444
Q2FWE9   20 1.33333 0.903563 0.161558
Q2FUS1   5 0.333333 -1.27278 0.943444
Q2FVM5   24 1.6 0.903563 0.161558
Q2G2N7   11 0.733333 -1.27278 0.943444
Q2FWG0   4 0.266667 -1.27278 0.943444
Q2FXV7   5 0.333333 -1.27278 0.943444
Q2FW69   5 0.333333 -1.27278 0.943444
P0A0F8   19 1.26667 0.903563 0.161558
Q2G055   27 1.8 0.903563 0.161558
Q2FV37   4 0.266667 -1.27278 0.943444
Q2G225   6 0.4 -1.27278 0.943444
Q2FXG2   16 1.06667 0.903563 0.161558
Q2FY87   32 2.13333 3.07991 0.0107511
Q2FWR7   37 2.46667 3.07991 0.0107511
Q2G1U6   20 1.33333 0.903563 0.161558
Q2G006   31 2.06667 3.07991 0.0107511
Q2G2I6   4 0.258065 -1.27278 0.943444
Q2FWS1   30 1.93548 0.903563 0.161558
Q2FYF5   18 1.16129 0.903563 0.161558
Q2G0F1   9 0.580645 -1.27278 0.943444
Q2G0J2   13 0.83871 -1.27278 0.943444
Q2FXE3   23 1.48387 0.903563 0.161558
Q2FYV8   25 1.6129 0.903563 0.161558
Q2G1X6   20 1.29032 0.903563 0.161558
Q2FUP5   21 1.35484 0.903563 0.161558
Q2G1A4   4 0.258065 -1.27278 0.943444
Q2G0H9   24 1.54839 0.903563 0.161558
Q2G0M0   18 1.16129 0.903563 0.161558
Q2FYK6   35 2.25806 3.07991 0.0107511
Q2G023   29 1.87097 0.903563 0.161558
Q2G0G2   28 1.80645 0.903563 0.161558
Q2FXC0   38 2.45161 3.07991 0.0107511
Q2FXF1   40 2.58065 3.07991 0.0107511
Q2FW00   3 0.193548 -1.27278 0.943444
Q2G1E7   6 0.387097 -1.27278 0.943444
Q2FWE7   20 1.29032 0.903563 0.161558
Q2FY32   16 1.03226 0.903563 0.161558
Q2FUU0   37 2.3871 3.07991 0.0107511
Q2FVU5   29 1.87097 0.903563 0.161558
Q2G062   17 1.09677 0.903563 0.161558
Q2FV26   12 0.774194 -1.27278 0.943444
Q2FW97   19 1.22581 0.903563 0.161558
Q2FZY8   6 0.387097 -1.27278 0.943444
Q2G277   6 0.387097 -1.27278 0.943444
Q2G0V1   4 0.258065 -1.27278 0.943444
Q2FWJ3   28 1.80645 0.903563 0.161558
Q2G2J2   25 1.6129 0.903563 0.161558
Q2FVB0   5 0.322581 -1.27278 0.943444
Q2G278   25 1.6129 0.903563 0.161558
Q2G107   39 2.51613 3.07991 0.0107511
P0A0M9   31 2 3.07991 0.0107511
Q2G067   4 0.258065 -1.27278 0.943444
Q2FV55   32 2.06452 3.07991 0.0107511
Q2G1L3   23 1.48387 0.903563 0.161558
Q2G2R0   16 1.03226 0.903563 0.161558
Q2G2T3   23 1.48387 0.903563 0.161558
Q2FWA8   5 0.322581 -1.27278 0.943444
Q2G056   25 1.6129 0.903563 0.161558
Q2FWR1   23 1.48387 0.903563 0.161558
Q2FXP9   19 1.22581 0.903563 0.161558
Q2FZI4   11 0.709677 -1.27278 0.943444
Q2G2L7   25 1.6129 0.903563 0.161558
Q2FVG1   3 0.193548 -1.27278 0.943444
Q2G1I7   33 2.12903 3.07991 0.0107511
Q2FVB6   4 0.258065 -1.27278 0.943444
Q2G001   20 1.29032 0.903563 0.161558
Q2FUX3   38 2.45161 3.07991 0.0107511
Q2G1Q9   18 1.16129 0.903563 0.161558
Q2G2S9   22 1.41935 0.903563 0.161558
Q2FXZ8   10 0.645161 -1.27278 0.943444
Q2FZI7   29 1.87097 0.903563 0.161558
Q2FUS6   26 1.67742 0.903563 0.161558
Q2FUZ6   21 1.35484 0.903563 0.161558
Q2FYQ9   22 1.41935 0.903563 0.161558
Q2FYS8   39 2.51613 3.07991 0.0107511
Q2FYS6   4 0.258065 -1.27278 0.943444
Q2FZG6   29 1.87097 0.903563 0.161558
Q2G1L9   6 0.387097 -1.27278 0.943444
Q2FXT3   17 1.09677 0.903563 0.161558
Q2FZN9   28 1.80645 0.903563 0.161558
Q2FW20   26 1.67742 0.903563 0.161558
Q2G0H3   20 1.29032 0.903563 0.161558
Q2FV98   35 2.25806 3.07991 0.0107511
Q2FXR7   11 0.709677 -1.27278 0.943444
Q2G1T4   40 2.58065 3.07991 0.0107511
Q2FW38   24 1.54839 0.903563 0.161558
Q2G2P6   10 0.645161 -1.27278 0.943444
Q2FVL7   18 1.16129 0.903563 0.161558
Q2FVY2   35 2.25806 3.07991 0.0107511
Q2FYZ0   22 1.41935 0.903563 0.161558
Q2FYW2   5 0.322581 -1.27278 0.943444
P60643   5 0.322581 -1.27278 0.943444
Q2G265   37 2.3871 3.07991 0.0107511
Q2FV42   8 0.516129 -1.27278 0.943444
Q2FXN0   10 0.645161 -1.27278 0.943444
Q2G2D9   6 0.387097 -1.27278 0.943444
Q2FV75   25 1.6129 0.903563 0.161558
Q2FYE0   12 0.774194 -1.27278 0.943444
Q2FX03   4 0.258065 -1.27278 0.943444
Q2FX89   18 1.16129 0.903563 0.161558
Q2FX43   39 2.51613 3.07991 0.0107511
Q2FV69   12 0.75 -1.27278 0.943444
P72360   4 0.25 -1.27278 0.943444
Q2FVQ1   34 2.125 3.07991 0.0107511
Q2FYG7   22 1.375 0.903563 0.161558
Q2G1J8   5 0.3125 -1.27278 0.943444
Q2FW77   4 0.25 -1.27278 0.943444
Q2FWI4   25 1.5625 0.903563 0.161558
Q2FX62   33 2.0625 3.07991 0.0107511
Q2G0U6   35 2.1875 3.07991 0.0107511
Q2G0P2   36 2.25 3.07991 0.0107511
Q2G0B8   52 3.25 5.25625 0.000662855
Q2FVL3   5 0.3125 -1.27278 0.943444
Q2G1K8   26 1.625 0.903563 0.161558
Q2G2R9   17 1.0625 0.903563 0.161558
Q2G2I3   3 0.1875 -1.27278 0.943444
Q2FY56   4 0.25 -1.27278 0.943444
Q2G0B1   14 0.875 -1.27278 0.943444
Q2G1T1   21 1.3125 0.903563 0.161558
Q2FVX5   7 0.4375 -1.27278 0.943444
Q2G0H8   12 0.75 -1.27278 0.943444
Q2FVT3   29 1.8125 0.903563 0.161558
Q2FWF6   26 1.625 0.903563 0.161558
Q2FWZ6   27 1.6875 0.903563 0.161558
Q2FZ77   29 1.8125 0.903563 0.161558
Q2G0H0   21 1.3125 0.903563 0.161558
Q2G2G7   27 1.6875 0.903563 0.161558
Q2G117   29 1.8125 0.903563 0.161558
Q2FXG9   23 1.4375 0.903563 0.161558
Q2FWE4   29 1.8125 0.903563 0.161558
Q2FUS0   37 2.3125 3.07991 0.0107511
Q2FWR3   11 0.6875 -1.27278 0.943444
Q2FYA9   44 2.75 3.07991 0.0107511
Q2G0Y5   24 1.5 0.903563 0.161558
Q2FZZ8   43 2.6875 3.07991 0.0107511
Q2G1Z6   8 0.5 -1.27278 0.943444
Q2FX53   14 0.875 -1.27278 0.943444
Q2FZC4   45 2.8125 3.07991 0.0107511
Q2FUS5   9 0.5625 -1.27278 0.943444
Q2G1R0   4 0.25 -1.27278 0.943444
Q2G0D5   4 0.25 -1.27278 0.943444
Q2FY18   6 0.375 -1.27278 0.943444
Q2FYH8   5 0.3125 -1.27278 0.943444
Q2G1F2   22 1.375 0.903563 0.161558
Q2G0Q5   44 2.75 3.07991 0.0107511
Q2FVR2   29 1.8125 0.903563 0.161558
Q2FZE7   33 2.0625 3.07991 0.0107511
Q2G0I0   19 1.1875 0.903563 0.161558
Q2G0R1   27 1.6875 0.903563 0.161558
Q2G0L7   26 1.625 0.903563 0.161558
Q2FWI1   18 1.125 0.903563 0.161558
Q2G0F7   6 0.375 -1.27278 0.943444
Q2FXY3   21 1.3125 0.903563 0.161558
P0A084   27 1.6875 0.903563 0.161558
Q2G0G5   20 1.25 0.903563 0.161558
Q2FZE5   4 0.25 -1.27278 0.943444
Q2G0A2   5 0.3125 -1.27278 0.943444
Q2FVE8   7 0.4375 -1.27278 0.943444
Q2G2M8   37 2.3125 3.07991 0.0107511
Q2FYH7   10 0.625 -1.27278 0.943444
Q2FVR8   30 1.875 0.903563 0.161558
Q2FZU9   33 2.0625 3.07991 0.0107511
Q2FYX7   15 0.9375 -1.27278 0.943444
Q2G280   37 2.3125 3.07991 0.0107511
Q2FVG5   23 1.4375 0.903563 0.161558
Q2FWX1   23 1.4375 0.903563 0.161558
Q2FVB3   5 0.3125 -1.27278 0.943444
Q2G2A1   37 2.3125 3.07991 0.0107511
Q2G1W7   36 2.25 3.07991 0.0107511
Q2FW36   11 0.6875 -1.27278 0.943444
P31337   26 1.625 0.903563 0.161558
Q2FXB8   6 0.375 -1.27278 0.943444
Q2G2F3   31 1.9375 0.903563 0.161558
Q2FYM7   4 0.25 -1.27278 0.943444
Q2FYB2   43 2.6875 3.07991 0.0107511
Q2G2E2   16 0.969697 -1.27278 0.943444
Q2G2G9   15 0.909091 -1.27278 0.943444
Q2FVC5   60 3.63636 5.25625 0.000662855
Q2G0T3   20 1.21212 0.903563 0.161558
Q2G074   5 0.30303 -1.27278 0.943444
Q2G016   35 2.12121 3.07991 0.0107511
Q2G0G4   42 2.54545 3.07991 0.0107511
Q2G2K1   44 2.66667 3.07991 0.0107511
Q2FXE1   10 0.606061 -1.27278 0.943444
Q2FWD2   17 1.0303 0.903563 0.161558
Q2G1Q0   60 3.63636 5.25625 0.000662855
Q2G073   4 0.242424 -1.27278 0.943444
Q2G1T7   22 1.33333 0.903563 0.161558
Q2FVI3   29 1.75758 0.903563 0.161558
Q2FZ93   10 0.606061 -1.27278 0.943444
Q2FVQ7   36 2.18182 3.07991 0.0107511
Q2G2B9   4 0.242424 -1.27278 0.943444
Q2FZN5   4 0.242424 -1.27278 0.943444
Q2FY72   43 2.60606 3.07991 0.0107511
Q2G0A0   36 2.18182 3.07991 0.0107511
Q2FZQ8   5 0.30303 -1.27278 0.943444
Q2FXP1   18 1.09091 0.903563 0.161558
P0A0B7   39 2.36364 3.07991 0.0107511
Q2FYW0   21 1.27273 0.903563 0.161558
Q2G230   19 1.15152 0.903563 0.161558
Q2G0H5   19 1.15152 0.903563 0.161558
Q2G0B7   19 1.15152 0.903563 0.161558
Q2G131   5 0.30303 -1.27278 0.943444
Q2G0Y4   22 1.33333 0.903563 0.161558
Q2G2L0   24 1.45455 0.903563 0.161558
Q2G101   22 1.33333 0.903563 0.161558
Q2G036   28 1.69697 0.903563 0.161558
Q2FXN3   4 0.242424 -1.27278 0.943444
Q2FWY2   23 1.39394 0.903563 0.161558
Q2FXK6   29 1.75758 0.903563 0.161558
Q2G2Y3   49 2.9697 3.07991 0.0107511
Q2G1P8   60 3.63636 5.25625 0.000662855
Q2G0N7   32 1.93939 0.903563 0.161558
Q2FW43   22 1.33333 0.903563 0.161558
Q2G2N4   20 1.21212 0.903563 0.161558
Q2FW59   35 2.12121 3.07991 0.0107511
Q2G1V0   6 0.363636 -1.27278 0.943444
Q2G010   28 1.69697 0.903563 0.161558
Q2FWJ4   12 0.727273 -1.27278 0.943444
Q2FUR3   28 1.69697 0.903563 0.161558
Q2FXE4   25 1.51515 0.903563 0.161558
Q2FY36   23 1.39394 0.903563 0.161558
Q2G1Q7   42 2.54545 3.07991 0.0107511
Q2FX09   20 1.21212 0.903563 0.161558
Q2G0Z1   46 2.78788 3.07991 0.0107511
Q2FWJ1   44 2.66667 3.07991 0.0107511
Q2FUT4   37 2.24242 3.07991 0.0107511
Q2FYI1   48 2.90909 3.07991 0.0107511
Q2FXQ8   23 1.39394 0.903563 0.161558
Q2FUZ0   31 1.87879 0.903563 0.161558
P0A086   30 1.81818 0.903563 0.161558
Q2FZM0   3 0.181818 -1.27278 0.943444
Q2FXL3   39 2.36364 3.07991 0.0107511
Q2G2K7   5 0.30303 -1.27278 0.943444
Q2FVL1   2 0.121212 -1.27278 0.943444
Q2FW21   33 2 3.07991 0.0107511
Q2G201   35 2.12121 3.07991 0.0107511
Q2FVV6   19 1.15152 0.903563 0.161558
Q2FV03   32 1.93939 0.903563 0.161558
Q2G2T2   4 0.242424 -1.27278 0.943444
Q2FZ44   38 2.30303 3.07991 0.0107511
Q2G1N7   21 1.27273 0.903563 0.161558
Q2G172   5 0.30303 -1.27278 0.943444
Q2G208   17 1.0303 0.903563 0.161558
Q2FZR7   6 0.363636 -1.27278 0.943444
Q2G2K2   30 1.81818 0.903563 0.161558
Q2FVA4   22 1.33333 0.903563 0.161558
Q2G0F5   5 0.30303 -1.27278 0.943444
Q2G0X0   61 3.69697 5.25625 0.000662855
Q2FXU0   25 1.51515 0.903563 0.161558
Q2FXX9   24 1.45455 0.903563 0.161558
Q2G2K8   36 2.18182 3.07991 0.0107511
Q2G0X1   58 3.41176 5.25625 0.000662855
Q2FXI8   48 2.82353 3.07991 0.0107511
Q2G0L1   47 2.76471 3.07991 0.0107511
Q2FX07   39 2.29412 3.07991 0.0107511
Q2G139   36 2.11765 3.07991 0.0107511
Q2FUV5   31 1.82353 0.903563 0.161558
Q2FVD0   55 3.23529 5.25625 0.000662855
Q2FX10   10 0.588235 -1.27278 0.943444
Q2G1W5   43 2.52941 3.07991 0.0107511
Q2G1Y7   39 2.29412 3.07991 0.0107511
Q2G190   34 2 3.07991 0.0107511
Q2FV59   6 0.352941 -1.27278 0.943444
Q2FZS3   38 2.23529 3.07991 0.0107511
Q2FX90   21 1.23529 0.903563 0.161558
Q2FW85   4 0.235294 -1.27278 0.943444
Q2FZ65   47 2.76471 3.07991 0.0107511
Q2FXJ7   32 1.88235 0.903563 0.161558
Q2FVW2   15 0.882353 -1.27278 0.943444
Q2G0H4   26 1.52941 0.903563 0.161558
Q2FVV4   4 0.235294 -1.27278 0.943444
Q2FUR9   5 0.294118 -1.27278 0.943444
Q2FW06   32 1.88235 0.903563 0.161558
Q2FY84   21 1.23529 0.903563 0.161558
Q2G132   45 2.64706 3.07991 0.0107511
Q2G0C9   46 2.70588 3.07991 0.0107511
Q2G2N1   5 0.294118 -1.27278 0.943444
Q2FVF2   5 0.294118 -1.27278 0.943444
Q2FZ30   14 0.823529 -1.27278 0.943444
Q2FXX8   35 2.05882 3.07991 0.0107511
Q2FZX6   10 0.588235 -1.27278 0.943444
Q2G1Z2   5 0.294118 -1.27278 0.943444
Q2G0G7   25 1.47059 0.903563 0.161558
Q2FV53   35 2.05882 3.07991 0.0107511
Q2FV28   21 1.23529 0.903563 0.161558
Q2G097   37 2.17647 3.07991 0.0107511
Q2FZC5   22 1.29412 0.903563 0.161558
Q2FY77   26 1.52941 0.903563 0.161558
Q2FVA9   27 1.58824 0.903563 0.161558
Q2G2W5   44 2.58824 3.07991 0.0107511
Q2FX97   20 1.17647 0.903563 0.161558
Q2G1F3   51 3 5.25625 0.000662855
Q2FYU1   28 1.64706 0.903563 0.161558
Q2FUP6   16 0.941176 -1.27278 0.943444
Q2G2U7   12 0.705882 -1.27278 0.943444
Q2FY09   30 1.76471 0.903563 0.161558
Q2G1J6   15 0.882353 -1.27278 0.943444
Q2G059   45 2.64706 3.07991 0.0107511
Q2FVK5   6 0.352941 -1.27278 0.943444
Q2G0H7   25 1.47059 0.903563 0.161558
Q2FWN2   7 0.411765 -1.27278 0.943444
Q2FYV7   33 1.94118 0.903563 0.161558
Q2G236   14 0.823529 -1.27278 0.943444
Q2FZR6   6 0.352941 -1.27278 0.943444
Q2G1P9   58 3.41176 5.25625 0.000662855
Q2G0R9   33 1.94118 0.903563 0.161558
Q2FUZ9   22 1.29412 0.903563 0.161558
Q2FVP2   29 1.70588 0.903563 0.161558
Q2FXC8   58 3.41176 5.25625 0.000662855
Q2FVC4   64 3.76471 5.25625 0.000662855
Q2FZ29   46 2.70588 3.07991 0.0107511
Q2FYR8   33 1.88571 0.903563 0.161558
Q2FY23   30 1.71429 0.903563 0.161558
Q2G0D4   48 2.74286 3.07991 0.0107511
Q2FZ38   22 1.25714 0.903563 0.161558
Q2FXH1   4 0.228571 -1.27278 0.943444
Q2FXZ9   16 0.914286 -1.27278 0.943444
Q2G1V3   4 0.228571 -1.27278 0.943444
Q2FVZ0   4 0.228571 -1.27278 0.943444
Q2FV95   6 0.342857 -1.27278 0.943444
Q2G196   30 1.71429 0.903563 0.161558
Q2FZ61   66 3.77143 5.25625 0.000662855
Q2FW27   26 1.48571 0.903563 0.161558
Q2FWH2   12 0.685714 -1.27278 0.943444
Q2FZQ9   6 0.342857 -1.27278 0.943444
Q2FWQ9   38 2.17143 3.07991 0.0107511
Q2G1N5   5 0.285714 -1.27278 0.943444
Q2FZP8   4 0.228571 -1.27278 0.943444
Q2FXC2   58 3.31429 5.25625 0.000662855
Q2G0X9   48 2.74286 3.07991 0.0107511
Q2FX08   13 0.742857 -1.27278 0.943444
Q2FUV2   27 1.54286 0.903563 0.161558
Q2FZT8   29 1.65714 0.903563 0.161558
Q2G2N2   6 0.342857 -1.27278 0.943444
Q2G0M1   21 1.2 0.903563 0.161558
Q2FVX8   23 1.31429 0.903563 0.161558
Q2G220   18 1.02857 0.903563 0.161558
Q2FW37   37 2.11429 3.07991 0.0107511
Q2G203   35 2 3.07991 0.0107511
Q2FY89   27 1.54286 0.903563 0.161558
Q2G1K7   25 1.42857 0.903563 0.161558
Q2G013   6 0.342857 -1.27278 0.943444
Q2FV91   5 0.285714 -1.27278 0.943444
Q2FW92   39 2.22857 3.07991 0.0107511
Q2G1U5   39 2.22857 3.07991 0.0107511
Q2G2A6   43 2.45714 3.07991 0.0107511
Q2G0G9   25 1.42857 0.903563 0.161558
P0A088   26 1.48571 0.903563 0.161558
Q2G0B4   4 0.228571 -1.27278 0.943444
Q2G0X7   49 2.8 3.07991 0.0107511
Q2G0S0   35 2 3.07991 0.0107511
Q2FW12   37 2.11429 3.07991 0.0107511
Q2G0J7   19 1.08571 0.903563 0.161558
Q2FW76   4 0.228571 -1.27278 0.943444
Q2G1Z7   22 1.25714 0.903563 0.161558
Q2G2S1   35 2 3.07991 0.0107511
Q2G1B1   44 2.51429 3.07991 0.0107511
Q2FVP3   10 0.571429 -1.27278 0.943444
Q2G1V1   38 2.17143 3.07991 0.0107511
Q2G1H8   49 2.8 3.07991 0.0107511
Q2G149   30 1.71429 0.903563 0.161558
Q2FXC7   62 3.54286 5.25625 0.000662855
Q2G019   50 2.85714 3.07991 0.0107511
Q2FWL6   36 2.05714 3.07991 0.0107511
Q2G199   3 0.171429 -1.27278 0.943444
Q2FY41   28 1.6 0.903563 0.161558
Q2FX33   36 2.05714 3.07991 0.0107511
Q2G181   58 3.31429 5.25625 0.000662855
Q2FVT1   4 0.228571 -1.27278 0.943444
Q2G0Z5   21 1.2 0.903563 0.161558
Q2FZC7   26 1.48571 0.903563 0.161558
Q2G1U0   31 1.77143 0.903563 0.161558
Q2FW18   25 1.42857 0.903563 0.161558
Q2G0H1   32 1.82857 0.903563 0.161558
Q2FX22   24 1.37143 0.903563 0.161558
Q2G157   20 1.14286 0.903563 0.161558
Q2G2J5   26 1.48571 0.903563 0.161558
Q2FZH9   5 0.285714 -1.27278 0.943444
Q2FZA6   6 0.342857 -1.27278 0.943444
Q2G1N6   4 0.228571 -1.27278 0.943444
Q2FVR4   19 1.08571 0.903563 0.161558
Q2FY13   29 1.65714 0.903563 0.161558
Q2G025   27 1.54286 0.903563 0.161558
Q2FV36   8 0.457143 -1.27278 0.943444
Q2G0W9   78 4.45714 7.4326 4.06742e-05
Q2G0L0   23 1.31429 0.903563 0.161558
Q2FUR2   40 2.28571 3.07991 0.0107511
Q2FVJ9   45 2.57143 3.07991 0.0107511
Q2G1S8   54 3 5.25625 0.000662855
Q2FVJ5   26 1.44444 0.903563 0.161558
Q2FZ39   23 1.27778 0.903563 0.161558
Q2FWP6   26 1.44444 0.903563 0.161558
Q2FVB4   35 1.94444 0.903563 0.161558
Q2G0V7   23 1.27778 0.903563 0.161558
Q2FUV4   40 2.22222 3.07991 0.0107511
Q2FYG5   30 1.66667 0.903563 0.161558
Q2FW71   4 0.222222 -1.27278 0.943444
Q2FZB1   55 3.05556 5.25625 0.000662855
Q2G0Y9   31 1.72222 0.903563 0.161558
Q2G0X4   53 2.94444 3.07991 0.0107511
Q2FZL2   49 2.72222 3.07991 0.0107511
Q2FVS1   34 1.88889 0.903563 0.161558
Q2G099   32 1.77778 0.903563 0.161558
Q2FZN0   28 1.55556 0.903563 0.161558
Q2FZ50   16 0.888889 -1.27278 0.943444
Q2G0X8   49 2.72222 3.07991 0.0107511
Q2G167   30 1.66667 0.903563 0.161558
Q2G086   27 1.5 0.903563 0.161558
Q2G0D0   51 2.83333 3.07991 0.0107511
Q2FWG3   20 1.11111 0.903563 0.161558
Q2G228   38 2.11111 3.07991 0.0107511
Q2FWW8   16 0.888889 -1.27278 0.943444
Q2FYL0   49 2.72222 3.07991 0.0107511
Q2FXX2   30 1.66667 0.903563 0.161558
Q2G0C4   5 0.277778 -1.27278 0.943444
Q2FZA2   23 1.27778 0.903563 0.161558
Q2FWL0   35 1.94444 0.903563 0.161558
Q2FUY9   33 1.83333 0.903563 0.161558
Q2G0T8   38 2.11111 3.07991 0.0107511
Q2FWK0   24 1.33333 0.903563 0.161558
Q2G0D9   32 1.77778 0.903563 0.161558
Q2FZF3   31 1.72222 0.903563 0.161558
Q2FZ17   52 2.88889 3.07991 0.0107511
Q2G0T6   36 2 3.07991 0.0107511
Q2G140   4 0.222222 -1.27278 0.943444
Q2G2F2   5 0.277778 -1.27278 0.943444
Q2FXG0   46 2.55556 3.07991 0.0107511
Q2FWR4   24 1.33333 0.903563 0.161558
Q2G195   13 0.722222 -1.27278 0.943444
Q2FVY4   39 2.16667 3.07991 0.0107511
Q2G1I6   31 1.72222 0.903563 0.161558
Q2FVD5   21 1.16667 0.903563 0.161558
Q2FZM1   35 1.94444 0.903563 0.161558
Q2FVG0   30 1.66667 0.903563 0.161558
Q2FZM7   83 4.61111 7.4326 4.06742e-05
Q2FZB2   48 2.66667 3.07991 0.0107511
Q2G287   15 0.833333 -1.27278 0.943444
Q2FWG4   10 0.555556 -1.27278 0.943444
Q2G2B3   6 0.333333 -1.27278 0.943444
Q2FY48   11 0.611111 -1.27278 0.943444
Q9ZNI1   29 1.61111 0.903563 0.161558
Q2FV94   52 2.88889 3.07991 0.0107511
Q2G2X5   6 0.333333 -1.27278 0.943444
Q2FVX6   28 1.55556 0.903563 0.161558
Q2G060   15 0.833333 -1.27278 0.943444
Q2FVG2   8 0.444444 -1.27278 0.943444
Q2G1Q1   62 3.44444 5.25625 0.000662855
Q2G1F1   43 2.38889 3.07991 0.0107511
Q2FXC5   55 3.05556 5.25625 0.000662855
Q2G2B0   7 0.388889 -1.27278 0.943444
Q2FXR6   5 0.277778 -1.27278 0.943444
Q2FXE0   28 1.55556 0.903563 0.161558
Q2FUY3   36 2 3.07991 0.0107511
Q2G1S6   48 2.66667 3.07991 0.0107511
Q2FVE9   5 0.277778 -1.27278 0.943444
Q2FVU7   23 1.27778 0.903563 0.161558
Q2FVM7   20 1.11111 0.903563 0.161558
Q2FVU6   6 0.333333 -1.27278 0.943444
Q2FVA1   35 1.94444 0.903563 0.161558
Q2FWB8   40 2.22222 3.07991 0.0107511
Q2FYR5   24 1.33333 0.903563 0.161558
Q2G261   13 0.722222 -1.27278 0.943444
Q2G264   44 2.44444 3.07991 0.0107511
Q2G0U4   19 1.05556 0.903563 0.161558
Q2G226   5 0.277778 -1.27278 0.943444
Q2FZT7   34 1.88889 0.903563 0.161558
Q2FXJ4   11 0.611111 -1.27278 0.943444
Q2G047   25 1.38889 0.903563 0.161558
Q2FWD9   34 1.88889 0.903563 0.161558
Q2FZH2   17 0.944444 -1.27278 0.943444
Q2G044   17 0.944444 -1.27278 0.943444
Q2FVZ8   5 0.277778 -1.27278 0.943444
Q2G1C5   6 0.333333 -1.27278 0.943444
Q2G1Z1   10 0.555556 -1.27278 0.943444
Q2G135   28 1.55556 0.903563 0.161558
Q2FVE5   27 1.5 0.903563 0.161558
Q2FZ70   35 1.94444 0.903563 0.161558
Q2G2A0   52 2.88889 3.07991 0.0107511
Q2G224   24 1.2973 0.903563 0.161558
P0A0K3   37 2 3.07991 0.0107511
Q2G1A8   31 1.67568 0.903563 0.161558
Q2G1P5   4 0.216216 -1.27278 0.943444
Q2FV93   5 0.27027 -1.27278 0.943444
Q2FXC4   58 3.13514 5.25625 0.000662855
Q2FY74   15 0.810811 -1.27278 0.943444
Q2G1M1   24 1.2973 0.903563 0.161558
Q9EZ11   34 1.83784 0.903563 0.161558
Q2FZB3   58 3.13514 5.25625 0.000662855
Q2G1V2   23 1.24324 0.903563 0.161558
Q2FVM8   13 0.702703 -1.27278 0.943444
Q2FVR1   37 2 3.07991 0.0107511
Q2FXC3   56 3.02703 5.25625 0.000662855
Q2FUV6   45 2.43243 3.07991 0.0107511
Q2G1D7   28 1.51351 0.903563 0.161558
Q2FXR2   31 1.67568 0.903563 0.161558
Q2FW83   4 0.216216 -1.27278 0.943444
Q2G2X7   43 2.32432 3.07991 0.0107511
Q2FVM4   7 0.378378 -1.27278 0.943444
P0A0J3   14 0.756757 -1.27278 0.943444
Q2G2L8   22 1.18919 0.903563 0.161558
Q2FZ27   28 1.51351 0.903563 0.161558
Q2FZ53   21 1.13514 0.903563 0.161558
Q2G154   38 2.05405 3.07991 0.0107511
Q2FZS4   5 0.27027 -1.27278 0.943444
Q2FYQ5   6 0.324324 -1.27278 0.943444
Q2FZL6   28 1.51351 0.903563 0.161558
Q2FWB9   23 1.24324 0.903563 0.161558
Q2FUQ4   31 1.67568 0.903563 0.161558
Q2G293   46 2.48649 3.07991 0.0107511
Q2FZS5   37 2 3.07991 0.0107511
Q2FYP9   5 0.27027 -1.27278 0.943444
Q2G0K7   23 1.24324 0.903563 0.161558
Q2FVV2   15 0.810811 -1.27278 0.943444
Q2FVN0   19 1.02703 0.903563 0.161558
Q2FX00   34 1.83784 0.903563 0.161558
Q2G1I0   12 0.648649 -1.27278 0.943444
Q2FXI2   34 1.83784 0.903563 0.161558
Q2G2X1   10 0.540541 -1.27278 0.943444
Q2FYG6   10 0.540541 -1.27278 0.943444
Q2FXH0   32 1.72973 0.903563 0.161558
Q2FXU7   29 1.56757 0.903563 0.161558
Q2G170   26 1.40541 0.903563 0.161558
Q2FVQ9   36 1.94595 0.903563 0.161558
Q2FWV2   41 2.21622 3.07991 0.0107511
Q2FVI5   5 0.27027 -1.27278 0.943444
Q2FUW0   53 2.86486 3.07991 0.0107511
Q2FXB7   42 2.27027 3.07991 0.0107511
Q2G0J8   44 2.37838 3.07991 0.0107511
Q2FXB5   38 2.05405 3.07991 0.0107511
Q2FYE9   6 0.324324 -1.27278 0.943444
Q2FVE2   15 0.810811 -1.27278 0.943444
Q2G2V6   38 2.05405 3.07991 0.0107511
O08387   14 0.756757 -1.27278 0.943444
Q2FZ14   22 1.18919 0.903563 0.161558
Q2FXW3   35 1.89189 0.903563 0.161558
Q2FYQ8   27 1.45946 0.903563 0.161558
Q2G2D6   28 1.51351 0.903563 0.161558
Q2G2T7   32 1.72973 0.903563 0.161558
Q2FYP8   10 0.540541 -1.27278 0.943444
Q2FZ25   22 1.18919 0.903563 0.161558
Q2FY65   37 2 3.07991 0.0107511
Q2G2T1   18 0.972973 -1.27278 0.943444
Q2G1N0   5 0.27027 -1.27278 0.943444
Q2G110   10 0.540541 -1.27278 0.943444
Q2G1E1   21 1.13514 0.903563 0.161558
Q2G2F1   36 1.94595 0.903563 0.161558
Q2FXE8   23 1.24324 0.903563 0.161558
Q2FZ06   39 2.10811 3.07991 0.0107511
Q2FVH2   4 0.216216 -1.27278 0.943444
Q2FYV6   43 2.32432 3.07991 0.0107511
Q2FZJ3   49 2.57895 3.07991 0.0107511
Q2G095   57 3 5.25625 0.000662855
Q2G2Y0   57 3 5.25625 0.000662855
Q2G2W3   33 1.73684 0.903563 0.161558
Q2FY07   28 1.47368 0.903563 0.161558
Q2FXW8   42 2.21053 3.07991 0.0107511
Q2FUR6   34 1.78947 0.903563 0.161558
Q2FVW6   6 0.315789 -1.27278 0.943444
Q2G1X0   38 2 3.07991 0.0107511
Q2G1F6   6 0.315789 -1.27278 0.943444
Q2FVK8   24 1.26316 0.903563 0.161558
Q2G158   20 1.05263 0.903563 0.161558
Q2G118   19 1 0.903563 0.161558
Q2G077   5 0.263158 -1.27278 0.943444
Q2G0E0   40 2.10526 3.07991 0.0107511
Q2G263   41 2.15789 3.07991 0.0107511
Q2FUU1   35 1.84211 0.903563 0.161558
Q2G1X7   30 1.57895 0.903563 0.161558
Q2G1C0   39 2.05263 3.07991 0.0107511
Q2FVB9   5 0.263158 -1.27278 0.943444
Q2G273   25 1.31579 0.903563 0.161558
Q53726   19 1 0.903563 0.161558
Q2G2W9   40 2.10526 3.07991 0.0107511
Q2FZ22   42 2.21053 3.07991 0.0107511
Q2G2U1   39 2.05263 3.07991 0.0107511
Q2FXW6   22 1.15789 0.903563 0.161558
Q2G0P9   5 0.263158 -1.27278 0.943444
Q2FYE3   39 2.05263 3.07991 0.0107511
Q2FXU3   49 2.57895 3.07991 0.0107511
Q2G052   47 2.47368 3.07991 0.0107511
Q2FZM6   28 1.47368 0.903563 0.161558
Q2FX25   25 1.31579 0.903563 0.161558
Q2FX05   48 2.52632 3.07991 0.0107511
Q2G1P2   5 0.263158 -1.27278 0.943444
Q2G2C4   39 2.05263 3.07991 0.0107511
Q2G165   5 0.263158 -1.27278 0.943444
Q2FXK8   4 0.210526 -1.27278 0.943444
Q2FWP1   44 2.31579 3.07991 0.0107511
Q2FVU1   5 0.263158 -1.27278 0.943444
Q2FZ78   50 2.63158 3.07991 0.0107511
Q2G0P0   40 2.10526 3.07991 0.0107511
Q2FXX3   6 0.315789 -1.27278 0.943444
Q2FVX2   72 3.78947 5.25625 0.000662855
Q2G0Q7   21 1.10526 0.903563 0.161558
Q2FXS6   47 2.47368 3.07991 0.0107511
Q2FUZ1   34 1.78947 0.903563 0.161558
Q2FZ87   22 1.15789 0.903563 0.161558
Q2FXF4   21 1.10526 0.903563 0.161558
Q2G1G4   17 0.894737 -1.27278 0.943444
Q2FWE6   40 2.10526 3.07991 0.0107511
Q2G2U2   61 3.21053 5.25625 0.000662855
Q2FY17   39 2.05263 3.07991 0.0107511
Q2FVU3   22 1.15789 0.903563 0.161558
Q2FVK1   39 2.05263 3.07991 0.0107511
Q2G0K5   30 1.57895 0.903563 0.161558
Q2G2X8   56 2.94737 3.07991 0.0107511
Q2FYZ7   21 1.10526 0.903563 0.161558
Q2FWG1   35 1.84211 0.903563 0.161558
Q2G1Q6   30 1.57895 0.903563 0.161558
Q2G2X9   54 2.84211 3.07991 0.0107511
Q2FWN9   36 1.89474 0.903563 0.161558
Q2FYZ2   20 1.05263 0.903563 0.161558
Q2FZJ1   44 2.31579 3.07991 0.0107511
Q2G002   19 1 0.903563 0.161558
Q2FVL4   35 1.84211 0.903563 0.161558
Q2G2M7   41 2.15789 3.07991 0.0107511
Q2FWH6   37 1.94737 0.903563 0.161558
Q2FXQ3   39 2.05263 3.07991 0.0107511
Q2G129   5 0.263158 -1.27278 0.943444
Q7BHL7   51 2.68421 3.07991 0.0107511
Q2FZ71   25 1.31579 0.903563 0.161558
Q2FZ88   43 2.20513 3.07991 0.0107511
Q2FV22   33 1.69231 0.903563 0.161558
Q2FYM3   57 2.92308 3.07991 0.0107511
Q2FY06   32 1.64103 0.903563 0.161558
Q2FXB0   36 1.84615 0.903563 0.161558
Q2FX87   33 1.69231 0.903563 0.161558
Q2FZ33   35 1.79487 0.903563 0.161558
Q2G0J1   40 2.05128 3.07991 0.0107511
Q2FUT7   39 2 3.07991 0.0107511
Q2FZH1   35 1.79487 0.903563 0.161558
Q2FVX3   43 2.20513 3.07991 0.0107511
Q2FWC6   45 2.30769 3.07991 0.0107511
Q2FXN6   44 2.25641 3.07991 0.0107511
Q2FY79   40 2.05128 3.07991 0.0107511
Q2FZ23   32 1.64103 0.903563 0.161558
Q2FVF1   33 1.69231 0.903563 0.161558
Q2FWM5   19 0.974359 -1.27278 0.943444
Q2G061   31 1.58974 0.903563 0.161558
Q2FWL7   10 0.512821 -1.27278 0.943444
Q2FVK3   43 2.20513 3.07991 0.0107511
Q2FX19   17 0.871795 -1.27278 0.943444
Q2G2U6   34 1.74359 0.903563 0.161558
Q2G1S5   54 2.76923 3.07991 0.0107511
Q2FVS9   40 2.05128 3.07991 0.0107511
Q2G1M7   24 1.23077 0.903563 0.161558
Q2FW50   52 2.66667 3.07991 0.0107511
Q2G2L1   34 1.74359 0.903563 0.161558
Q2FWB1   39 2 3.07991 0.0107511
Q2FXA8   53 2.71795 3.07991 0.0107511
Q2FV20   39 2 3.07991 0.0107511
Q2FUY1   59 3.02564 5.25625 0.000662855
Q2FYJ1   24 1.23077 0.903563 0.161558
Q2G043   32 1.64103 0.903563 0.161558
Q2FZ43   24 1.23077 0.903563 0.161558
Q9KJN4   39 2 3.07991 0.0107511
Q2G194   13 0.666667 -1.27278 0.943444
Q2G0F0   33 1.69231 0.903563 0.161558
Q2G2G2   36 1.84615 0.903563 0.161558
Q2G0I8   51 2.61538 3.07991 0.0107511
Q2FXG5   36 1.84615 0.903563 0.161558
Q2G2S6   19 0.974359 -1.27278 0.943444
Q53700   33 1.69231 0.903563 0.161558
Q2G0D8   36 1.84615 0.903563 0.161558
P60430   35 1.79487 0.903563 0.161558
Q2FV41   31 1.58974 0.903563 0.161558
Q2FXZ5   39 2 3.07991 0.0107511
Q2FZL0   6 0.307692 -1.27278 0.943444
Q2FY99   23 1.17949 0.903563 0.161558
Q2FX95   59 3.02564 5.25625 0.000662855
Q2FYR6   22 1.12821 0.903563 0.161558
Q2FUW2   16 0.820513 -1.27278 0.943444
Q2FVL2   43 2.20513 3.07991 0.0107511
Q2G2L4   3 0.153846 -1.27278 0.943444
Q2FXB1   37 1.89744 0.903563 0.161558
Q2FZY7   43 2.20513 3.07991 0.0107511
Q2FVN1   4 0.205128 -1.27278 0.943444
Q2G1S1   39 2 3.07991 0.0107511
Q2FXK4   23 1.17949 0.903563 0.161558
Q2FXM6   41 2.10256 3.07991 0.0107511
Q2FZJ6   32 1.64103 0.903563 0.161558
Q2FVT4   33 1.69231 0.903563 0.161558
Q2FYW1   19 0.974359 -1.27278 0.943444
Q2FYZ3   38 1.94872 0.903563 0.161558
Q2FXX5   43 2.20513 3.07991 0.0107511
Q2FWM4   32 1.64103 0.903563 0.161558
Q2G2L3   26 1.33333 0.903563 0.161558
Q2FYR3   27 1.38462 0.903563 0.161558
Q2G0I9   42 2.15385 3.07991 0.0107511
Q2G0M2   25 1.28205 0.903563 0.161558
Q2G272   42 2.15385 3.07991 0.0107511
Q2FXL4   41 2.10256 3.07991 0.0107511
Q2G0U9   36 1.84615 0.903563 0.161558
Q2FVE4   54 2.76923 3.07991 0.0107511
Q2FVC6   40 2.05128 3.07991 0.0107511
Q2FV19   42 2.15385 3.07991 0.0107511
Q2G0S8   43 2.20513 3.07991 0.0107511
Q2G2G3   5 0.25641 -1.27278 0.943444
Q2G2X0   33 1.65 0.903563 0.161558
Q2G0F3   37 1.85 0.903563 0.161558
Q2G037   39 1.95 0.903563 0.161558
Q2G1G6   21 1.05 0.903563 0.161558
Q2FWP0   48 2.4 3.07991 0.0107511
Q2FY29   50 2.5 3.07991 0.0107511
Q2FXQ4   13 0.65 -1.27278 0.943444
Q2G0S7   28 1.4 0.903563 0.161558
Q2FZX7   22 1.1 0.903563 0.161558
Q2G0E6   5 0.25 -1.27278 0.943444
Q2FY37   48 2.4 3.07991 0.0107511
Q2FYQ0   37 1.85 0.903563 0.161558
Q2FUV3   25 1.25 0.903563 0.161558
Q2FYV2   42 2.1 3.07991 0.0107511
Q2FVS4   15 0.75 -1.27278 0.943444
Q2G2M3   28 1.4 0.903563 0.161558
Q2FVM6   45 2.25 3.07991 0.0107511
Q2G292   26 1.3 0.903563 0.161558
Q2FXH7   47 2.35 3.07991 0.0107511
Q2FYQ7   39 1.95 0.903563 0.161558
Q2FWG2   41 2.05 3.07991 0.0107511
Q2G159   48 2.4 3.07991 0.0107511
Q2FX96   35 1.75 0.903563 0.161558
Q2FV83   40 2 3.07991 0.0107511
Q2G2D8   23 1.15 0.903563 0.161558
Q2FYJ4   6 0.3 -1.27278 0.943444
Q2G1E8   5 0.25 -1.27278 0.943444
Q2FVK2   39 1.95 0.903563 0.161558
Q2FZP1   13 0.65 -1.27278 0.943444
Q2FXI0   45 2.25 3.07991 0.0107511
Q2G134   4 0.2 -1.27278 0.943444
Q2FZZ6   52 2.6 3.07991 0.0107511
Q2G1Z3   30 1.5 0.903563 0.161558
Q2G030   23 1.15 0.903563 0.161558
Q2FV21   27 1.35 0.903563 0.161558
Q9RQP6   5 0.25 -1.27278 0.943444
Q2FZ62   19 0.95 -1.27278 0.943444
Q2FZQ7   24 1.2 0.903563 0.161558
Q2G0F4   24 1.2 0.903563 0.161558
Q2FWE0   46 2.3 3.07991 0.0107511
Q2FVS0   9 0.45 -1.27278 0.943444
Q2FUT6   57 2.85 3.07991 0.0107511
Q2FUQ5   21 1.05 0.903563 0.161558
Q2FZJ9   49 2.45 3.07991 0.0107511
Q2FY81   42 2.1 3.07991 0.0107511
Q2G0K8   26 1.3 0.903563 0.161558
Q2G262   7 0.35 -1.27278 0.943444
Q2G0E1   47 2.35 3.07991 0.0107511
Q2FWD3   25 1.25 0.903563 0.161558
Q2FXA4   24 1.2 0.903563 0.161558
Q2FVF0   36 1.8 0.903563 0.161558
Q2FWW9   47 2.35 3.07991 0.0107511
Q2FZ54   37 1.85 0.903563 0.161558
P0A0J0   10 0.5 -1.27278 0.943444
Q2G1G1   23 1.15 0.903563 0.161558
Q2FWA1   39 1.95 0.903563 0.161558
Q2FXN1   35 1.75 0.903563 0.161558
Q2G2T4   39 1.95 0.903563 0.161558
Q2FZW9   26 1.3 0.903563 0.161558
Q2FV90   33 1.65 0.903563 0.161558
Q2FWB3   47 2.35 3.07991 0.0107511
Q2G0Q0   35 1.75 0.903563 0.161558
Q2FY10   24 1.2 0.903563 0.161558
Q2FXM0   46 2.3 3.07991 0.0107511
Q2G1S2   23 1.15 0.903563 0.161558
Q2FXY5   21 1.02439 0.903563 0.161558
Q2FXV3   24 1.17073 0.903563 0.161558
Q2FXG3   25 1.21951 0.903563 0.161558
Q2FVA8   54 2.63415 3.07991 0.0107511
Q2G2C2   12 0.585366 -1.27278 0.943444
Q2FYU2   46 2.2439 3.07991 0.0107511
Q2FYK5   42 2.04878 3.07991 0.0107511
Q2FW35   36 1.7561 0.903563 0.161558
Q2FY52   27 1.31707 0.903563 0.161558
Q9RQP9   40 1.95122 0.903563 0.161558
Q2G039   34 1.65854 0.903563 0.161558
Q2G1E4   24 1.17073 0.903563 0.161558
Q2G0B0   39 1.90244 0.903563 0.161558
Q2FXI7   48 2.34146 3.07991 0.0107511
Q2FWN7   26 1.26829 0.903563 0.161558
Q2FV66   40 1.95122 0.903563 0.161558
Q2FYJ5   5 0.243902 -1.27278 0.943444
Q2FYC9   43 2.09756 3.07991 0.0107511
Q2FZC6   32 1.56098 0.903563 0.161558
Q2FXW4   43 2.09756 3.07991 0.0107511
Q2FXI1   37 1.80488 0.903563 0.161558
Q2FZF9   29 1.41463 0.903563 0.161558
Q2G171   5 0.243902 -1.27278 0.943444
Q2G2P8   34 1.65854 0.903563 0.161558
Q2G2V9   47 2.29268 3.07991 0.0107511
Q2FV31   49 2.39024 3.07991 0.0107511
Q9KJN3   34 1.65854 0.903563 0.161558
Q2FZV5   7 0.341463 -1.27278 0.943444
Q2FWC4   45 2.19512 3.07991 0.0107511
Q2FYT0   7 0.341463 -1.27278 0.943444
Q2G145   18 0.878049 -1.27278 0.943444
Q2G0J0   49 2.39024 3.07991 0.0107511
Q2FZQ3   23 1.12195 0.903563 0.161558
Q2FYE5   50 2.43902 3.07991 0.0107511
Q2FWN5   11 0.536585 -1.27278 0.943444
Q2FY24   28 1.36585 0.903563 0.161558
Q2FVW7   31 1.5122 0.903563 0.161558
Q2FZ91   40 1.95122 0.903563 0.161558
Q2FWL2   31 1.5122 0.903563 0.161558
Q2FZQ6   57 2.78049 3.07991 0.0107511
P02976   10 0.487805 -1.27278 0.943444
Q2G0R7   6 0.292683 -1.27278 0.943444
Q2FUU2   36 1.7561 0.903563 0.161558
Q2FZG1   36 1.7561 0.903563 0.161558
Q2G0Z4   5 0.243902 -1.27278 0.943444
Q2FZ81   62 3.02439 5.25625 0.000662855
Q2G2J8   30 1.46341 0.903563 0.161558
Q2FZD7   42 2.04878 3.07991 0.0107511
Q2G288   16 0.780488 -1.27278 0.943444
Q2FW52   39 1.90244 0.903563 0.161558
Q2FVX4   39 1.90244 0.903563 0.161558
Q2FVN5   6 0.292683 -1.27278 0.943444
Q2FY88   33 1.60976 0.903563 0.161558
Q2FWC9   52 2.53659 3.07991 0.0107511
Q2FZS7   35 1.70732 0.903563 0.161558
Q2FZ63   44 2.14634 3.07991 0.0107511
Q2G1L8   37 1.80488 0.903563 0.161558
Q2FV17   36 1.7561 0.903563 0.161558
Q2FVT8   21 1.02439 0.903563 0.161558
Q2G0W8   33 1.60976 0.903563 0.161558
Q2FV07   46 2.2439 3.07991 0.0107511
Q2G0Q1   25 1.21951 0.903563 0.161558
Q2FY69   21 1.02439 0.903563 0.161558
Q2FZ75   21 1.02439 0.903563 0.161558
Q2G0E5   33 1.60976 0.903563 0.161558
Q2G233   57 2.78049 3.07991 0.0107511
Q2FWE1   35 1.70732 0.903563 0.161558
Q2FVZ2   63 3.07317 5.25625 0.000662855
Q2FYE2   51 2.4878 3.07991 0.0107511
Q2G1K6   24 1.14286 0.903563 0.161558
Q2FVT0   48 2.28571 3.07991 0.0107511
Q2G0Q9   70 3.33333 5.25625 0.000662855
Q2FZ89   38 1.80952 0.903563 0.161558
Q2FVR0   42 2 3.07991 0.0107511
Q2FZD9   23 1.09524 0.903563 0.161558
Q2FX85   10 0.47619 -1.27278 0.943444
Q2G1B0   58 2.7619 3.07991 0.0107511
Q2G2E4   6 0.285714 -1.27278 0.943444
Q2FYK7   37 1.7619 0.903563 0.161558
Q2FZ13   43 2.04762 3.07991 0.0107511
Q2FZE6   38 1.80952 0.903563 0.161558
Q2FVI2   36 1.71429 0.903563 0.161558
Q2FZE0   44 2.09524 3.07991 0.0107511
Q2FV38   38 1.80952 0.903563 0.161558
Q2FXE2   25 1.19048 0.903563 0.161558
Q2G1Q2   32 1.52381 0.903563 0.161558
Q2FYY8   49 2.33333 3.07991 0.0107511
Q2FYN6   37 1.7619 0.903563 0.161558
Q2FV39   39 1.85714 0.903563 0.161558
Q2G130   49 2.33333 3.07991 0.0107511
Q2FUR8   63 3 5.25625 0.000662855
Q2FXZ3   39 1.85714 0.903563 0.161558
Q2FYM4   6 0.285714 -1.27278 0.943444
Q2FWY1   39 1.85714 0.903563 0.161558
Q2G1V4   45 2.14286 3.07991 0.0107511
P0A011   23 1.09524 0.903563 0.161558
Q2FXZ0   39 1.85714 0.903563 0.161558
Q2G0V4   33 1.57143 0.903563 0.161558
Q2FW34   35 1.66667 0.903563 0.161558
Q2FWC7   51 2.42857 3.07991 0.0107511
Q2G0F6   30 1.42857 0.903563 0.161558
Q2G0T0   36 1.71429 0.903563 0.161558
Q2FXM8   36 1.71429 0.903563 0.161558
Q2G0Q8   28 1.33333 0.903563 0.161558
Q2FZ08   26 1.2381 0.903563 0.161558
Q2G160   23 1.09524 0.903563 0.161558
Q2FY78   43 2.04762 3.07991 0.0107511
Q2G2H7   12 0.571429 -1.27278 0.943444
Q2FW53   48 2.28571 3.07991 0.0107511
Q2FVX0   28 1.33333 0.903563 0.161558
Q2G2U5   55 2.61905 3.07991 0.0107511
Q2FZR0   46 2.19048 3.07991 0.0107511
Q2G1Z9   60 2.85714 3.07991 0.0107511
Q2G1G0   34 1.61905 0.903563 0.161558
Q2FW57   29 1.38095 0.903563 0.161558
Q9RQP7   35 1.66667 0.903563 0.161558
Q2FXP0   47 2.2381 3.07991 0.0107511
Q2FVV1   6 0.285714 -1.27278 0.943444
Q2FYU8   5 0.238095 -1.27278 0.943444
Q2FZ04   32 1.52381 0.903563 0.161558
Q2FVQ0   43 2.04762 3.07991 0.0107511
Q2G151   22 1.04762 0.903563 0.161558
Q2FXF9   44 2.09524 3.07991 0.0107511
Q2G242   27 1.28571 0.903563 0.161558
Q2FZQ0   33 1.57143 0.903563 0.161558
Q2G1Q8   38 1.80952 0.903563 0.161558
Q2FYG1   32 1.48837 0.903563 0.161558
Q2G1N3   36 1.67442 0.903563 0.161558
Q2FV44   42 1.95349 0.903563 0.161558
Q2FXV4   39 1.81395 0.903563 0.161558
Q2G0I1   17 0.790698 -1.27278 0.943444
Q2FZY0   26 1.2093 0.903563 0.161558
Q2G295   40 1.86047 0.903563 0.161558
Q2FWH3   47 2.18605 3.07991 0.0107511
Q2G072   38 1.76744 0.903563 0.161558
Q2G217   44 2.04651 3.07991 0.0107511
Q2FYP6   44 2.04651 3.07991 0.0107511
Q9EZ12   25 1.16279 0.903563 0.161558
Q2FZ48   31 1.44186 0.903563 0.161558
Q2FY16   31 1.44186 0.903563 0.161558
Q2FZU3   23 1.06977 0.903563 0.161558
Q2FVV7   72 3.34884 5.25625 0.000662855
Q2FWU0   37 1.72093 0.903563 0.161558
P0A0Q0   33 1.53488 0.903563 0.161558
Q2FVS3   46 2.13953 3.07991 0.0107511
Q2G0I6   49 2.27907 3.07991 0.0107511
Q2FYP3   39 1.81395 0.903563 0.161558
Q2FWM0   41 1.90698 0.903563 0.161558
Q2FZ36   34 1.5814 0.903563 0.161558
Q2G0Y8   11 0.511628 -1.27278 0.943444
Q2FXF6   5 0.232558 -1.27278 0.943444
Q2FXM7   35 1.62791 0.903563 0.161558
Q2G1A6   40 1.86047 0.903563 0.161558
Q2G138   5 0.232558 -1.27278 0.943444
Q2FZR4   44 2.04651 3.07991 0.0107511
Q2G162   5 0.232558 -1.27278 0.943444
Q2FYH2   12 0.55814 -1.27278 0.943444
Q2FX56   45 2.09302 3.07991 0.0107511
Q2FY68   27 1.25581 0.903563 0.161558
Q2G1K1   41 1.90698 0.903563 0.161558
Q2G1A3   41 1.90698 0.903563 0.161558
Q2FZX4   33 1.53488 0.903563 0.161558
Q2G1M5   52 2.4186 3.07991 0.0107511
Q2FVA3   27 1.25581 0.903563 0.161558
Q2G2G4   73 3.39535 5.25625 0.000662855
Q2G0U3   36 1.67442 0.903563 0.161558
Q2FXQ6   34 1.5814 0.903563 0.161558
Q2G0S2   58 2.69767 3.07991 0.0107511
Q2G168   35 1.62791 0.903563 0.161558
Q2FZB0   25 1.16279 0.903563 0.161558
Q2G119   57 2.65116 3.07991 0.0107511
Q2FVJ7   24 1.11628 0.903563 0.161558
Q2FY30   48 2.23256 3.07991 0.0107511
Q2FXR3   34 1.5814 0.903563 0.161558
Q2G1Z0   38 1.76744 0.903563 0.161558
Q2G0A9   27 1.25581 0.903563 0.161558
O33599   46 2.13953 3.07991 0.0107511
Q2FZ55   50 2.32558 3.07991 0.0107511
Q2FYS0   49 2.27907 3.07991 0.0107511
Q2G248   26 1.2093 0.903563 0.161558
Q2G049   25 1.16279 0.903563 0.161558
Q2FVA5   50 2.32558 3.07991 0.0107511
Q2FUX8   24 1.11628 0.903563 0.161558
Q2G123   58 2.69767 3.07991 0.0107511
Q2FVH0   30 1.39535 0.903563 0.161558
Q2FV01   5 0.232558 -1.27278 0.943444
Q2G2L2   42 1.95349 0.903563 0.161558
Q2FYW3   42 1.95349 0.903563 0.161558
Q2FZZ0   42 1.95349 0.903563 0.161558
Q2FVV8   49 2.27907 3.07991 0.0107511
Q2G2W0   27 1.22727 0.903563 0.161558
Q2G041   38 1.72727 0.903563 0.161558
P0A0B9   52 2.36364 3.07991 0.0107511
Q2FYI6   46 2.09091 3.07991 0.0107511
Q2G2S2   47 2.13636 3.07991 0.0107511
Q2FVQ8   28 1.27273 0.903563 0.161558
Q2FVT2   32 1.45455 0.903563 0.161558
Q2G1Z5   42 1.90909 0.903563 0.161558
Q2G2A4   34 1.54545 0.903563 0.161558
P60393   35 1.59091 0.903563 0.161558
Q2G0P6   53 2.40909 3.07991 0.0107511
Q2FW04   15 0.681818 -1.27278 0.943444
Q2FYY9   38 1.72727 0.903563 0.161558
Q2FWP2   24 1.09091 0.903563 0.161558
Q2FVW4   33 1.5 0.903563 0.161558
Q2FY63   37 1.68182 0.903563 0.161558
Q2FZ68   39 1.77273 0.903563 0.161558
Q2G1E2   10 0.454545 -1.27278 0.943444
Q2G2T8   31 1.40909 0.903563 0.161558
Q2FY71   33 1.5 0.903563 0.161558
Q2FVI1   12 0.545455 -1.27278 0.943444
Q2G0W2   10 0.454545 -1.27278 0.943444
Q2G238   56 2.54545 3.07991 0.0107511
Q2FZR1   45 2.04545 3.07991 0.0107511
Q2FXN2   10 0.454545 -1.27278 0.943444
Q2FXH6   6 0.272727 -1.27278 0.943444
Q2FXM3   35 1.59091 0.903563 0.161558
Q2FZW3   24 1.09091 0.903563 0.161558
Q2FWM9   41 1.86364 0.903563 0.161558
Q2FUW9   5 0.227273 -1.27278 0.943444
Q2FW91   30 1.36364 0.903563 0.161558
Q2G137   65 2.95455 3.07991 0.0107511
Q2FVM0   40 1.81818 0.903563 0.161558
Q2G057   39 1.77273 0.903563 0.161558
Q2FXP5   28 1.27273 0.903563 0.161558
Q2G1H2   6 0.272727 -1.27278 0.943444
Q2FX99   8 0.363636 -1.27278 0.943444
Q2G0J4   13 0.590909 -1.27278 0.943444
Q2FX74   42 1.90909 0.903563 0.161558
Q2G1J9   16 0.727273 -1.27278 0.943444
Q2G1F7   5 0.227273 -1.27278 0.943444
Q2G2R8   70 3.18182 5.25625 0.000662855
Q2FW32   48 2.18182 3.07991 0.0107511
Q2FXZ4   44 2 3.07991 0.0107511
Q2FUT0   49 2.22727 3.07991 0.0107511
Q2G084   57 2.59091 3.07991 0.0107511
Q2G148   32 1.45455 0.903563 0.161558
Q2FYR0   38 1.72727 0.903563 0.161558
Q2FW86   39 1.77273 0.903563 0.161558
Q2FW01   56 2.54545 3.07991 0.0107511
Q2FUX9   10 0.454545 -1.27278 0.943444
Q2G212   10 0.454545 -1.27278 0.943444
Q2FZ84   52 2.36364 3.07991 0.0107511
Q2G0Y0   34 1.54545 0.903563 0.161558
Q2FYU4   37 1.68182 0.903563 0.161558
Q2G223   58 2.63636 3.07991 0.0107511
Q2G136   26 1.18182 0.903563 0.161558
Q2G0G6   28 1.27273 0.903563 0.161558
Q2FWY6   48 2.18182 3.07991 0.0107511
Q2FWZ2   50 2.27273 3.07991 0.0107511
Q2G240   44 2 3.07991 0.0107511
O05154   47 2.13636 3.07991 0.0107511
Q2FXP4   19 0.863636 -1.27278 0.943444
Q2FVH5   37 1.68182 0.903563 0.161558
Q2FYP0   41 1.82222 0.903563 0.161558
Q2FUW5   52 2.31111 3.07991 0.0107511
Q2FX66   43 1.91111 0.903563 0.161558
Q2G1P4   6 0.266667 -1.27278 0.943444
Q2FYI9   48 2.13333 3.07991 0.0107511
Q2G0I7   49 2.17778 3.07991 0.0107511
Q2FXQ9   31 1.37778 0.903563 0.161558
Q2FXL0   55 2.44444 3.07991 0.0107511
Q2FYR7   34 1.51111 0.903563 0.161558
Q2G1W4   42 1.86667 0.903563 0.161558
Q2G2C8   18 0.8 -1.27278 0.943444
Q2G163   38 1.68889 0.903563 0.161558
Q2FWL9   6 0.266667 -1.27278 0.943444
Q2FZH3   33 1.46667 0.903563 0.161558
Q2FZR5   48 2.13333 3.07991 0.0107511
Q2G1W6   38 1.68889 0.903563 0.161558
Q2FWA5   15 0.666667 -1.27278 0.943444
Q2FX17   24 1.06667 0.903563 0.161558
Q2FXY1   38 1.68889 0.903563 0.161558
Q2G2W1   10 0.444444 -1.27278 0.943444
Q2FV06   6 0.266667 -1.27278 0.943444
Q2FYW6   40 1.77778 0.903563 0.161558
Q2G281   34 1.51111 0.903563 0.161558
Q2G227   39 1.73333 0.903563 0.161558
Q2FWZ5   40 1.77778 0.903563 0.161558
Q2FZX0   44 1.95556 0.903563 0.161558
Q2FV51   11 0.488889 -1.27278 0.943444
Q2G082   14 0.622222 -1.27278 0.943444
Q2FWX4   32 1.42222 0.903563 0.161558
Q2FZT1   32 1.42222 0.903563 0.161558
Q2FYF3   35 1.55556 0.903563 0.161558
Q2FXW9   39 1.73333 0.903563 0.161558
O34090   55 2.44444 3.07991 0.0107511
Q2FVE1   11 0.488889 -1.27278 0.943444
Q2FZL5   48 2.13333 3.07991 0.0107511
Q2G258   61 2.71111 3.07991 0.0107511
Q2FZW5   17 0.755556 -1.27278 0.943444
Q2FW63   10 0.444444 -1.27278 0.943444
Q2FXB4   30 1.33333 0.903563 0.161558
Q2G1T5   36 1.6 0.903563 0.161558
Q2G1J5   36 1.6 0.903563 0.161558
Q2G0V0   36 1.6 0.903563 0.161558
Q2G0M7   37 1.64444 0.903563 0.161558
Q2G1I5   43 1.91111 0.903563 0.161558
Q2G146   35 1.55556 0.903563 0.161558
Q2G1P6   45 2 3.07991 0.0107511
Q2G1W8   46 2 3.07991 0.0107511
Q2G035   41 1.78261 0.903563 0.161558
Q2G1I3   32 1.3913 0.903563 0.161558
Q2FWM2   37 1.6087 0.903563 0.161558
Q2FYJ3   33 1.43478 0.903563 0.161558
Q2G0L8   38 1.65217 0.903563 0.161558
Q2G164   39 1.69565 0.903563 0.161558
Q2FVT7   44 1.91304 0.903563 0.161558
Q2G1R3   19 0.826087 -1.27278 0.943444
Q2G1T6   44 1.91304 0.903563 0.161558
Q2FZN7   46 2 3.07991 0.0107511
Q2FY83   23 1 0.903563 0.161558
Q2FZX9   34 1.47826 0.903563 0.161558
Q2FYL5   39 1.69565 0.903563 0.161558
Q2G218   41 1.78261 0.903563 0.161558
Q2G0M5   34 1.47826 0.903563 0.161558
Q2FW78   6 0.26087 -1.27278 0.943444
P52078   58 2.52174 3.07991 0.0107511
Q7X2S2   49 2.13043 3.07991 0.0107511
Q2FZG4   25 1.08696 0.903563 0.161558
Q2G0M4   49 2.13043 3.07991 0.0107511
Q2FVA2   43 1.86957 0.903563 0.161558
Q2G115   44 1.91304 0.903563 0.161558
Q2G0M8   40 1.73913 0.903563 0.161558
Q2G1U4   44 1.91304 0.903563 0.161558
Q2G1D0   40 1.73913 0.903563 0.161558
Q2G2S0   22 0.956522 -1.27278 0.943444
Q2G2N5   12 0.521739 -1.27278 0.943444
Q2G222   46 2 3.07991 0.0107511
Q2G1C8   24 1.04348 0.903563 0.161558
Q2FV40   20 0.869565 -1.27278 0.943444
Q2FXT1   40 1.73913 0.903563 0.161558
Q2FZZ2   37 1.6087 0.903563 0.161558
Q2FY01   34 1.47826 0.903563 0.161558
Q2FVJ8   53 2.30435 3.07991 0.0107511
Q2FXK2   46 2 3.07991 0.0107511
Q2FUS7   52 2.26087 3.07991 0.0107511
Q2FVP1   12 0.521739 -1.27278 0.943444
Q2FYN7   32 1.3913 0.903563 0.161558
P69848   47 2.04348 3.07991 0.0107511
Q2FWN8   54 2.34783 3.07991 0.0107511
Q2FV62   33 1.43478 0.903563 0.161558
Q2FWW7   56 2.43478 3.07991 0.0107511
Q2G1Y5   39 1.69565 0.903563 0.161558
Q2FXA3   34 1.47826 0.903563 0.161558
Q2FYV3   32 1.3913 0.903563 0.161558
Q2G1H4   45 1.95652 0.903563 0.161558
Q2G038   42 1.82609 0.903563 0.161558
Q2G161   5 0.217391 -1.27278 0.943444
Q2FYV1   44 1.91304 0.903563 0.161558
Q2FZ09   56 2.43478 3.07991 0.0107511
Q2FW90   34 1.47826 0.903563 0.161558
Q2G290   37 1.6087 0.903563 0.161558
P60611   51 2.21739 3.07991 0.0107511
Q2FV58   49 2.13043 3.07991 0.0107511
Q2G0C6   46 2 3.07991 0.0107511
Q2G050   41 1.78261 0.903563 0.161558
Q2G0V2   35 1.52174 0.903563 0.161558
Q2FVQ4   14 0.608696 -1.27278 0.943444
Q2G094   42 1.78723 0.903563 0.161558
Q2FY59   46 1.95745 0.903563 0.161558
Q2FVX7   41 1.74468 0.903563 0.161558
Q2FVP4   25 1.06383 0.903563 0.161558
Q2G185   30 1.2766 0.903563 0.161558
Q2FXP8   5 0.212766 -1.27278 0.943444
Q2G275   49 2.08511 3.07991 0.0107511
Q2G1D9   30 1.2766 0.903563 0.161558
Q2FXI3   48 2.04255 3.07991 0.0107511
Q2FYM2   44 1.87234 0.903563 0.161558
P14738   42 1.78723 0.903563 0.161558
Q2G2Q2   48 2.04255 3.07991 0.0107511
Q2G0M9   43 1.82979 0.903563 0.161558
Q2FY67   47 2 3.07991 0.0107511
Q2FWX8   58 2.46809 3.07991 0.0107511
Q2FUT9   54 2.29787 3.07991 0.0107511
Q2FZS0   53 2.25532 3.07991 0.0107511
Q2G2A8   26 1.10638 0.903563 0.161558
Q2FUY2   39 1.65957 0.903563 0.161558
Q2FZL8   59 2.51064 3.07991 0.0107511
Q2FW93   35 1.48936 0.903563 0.161558
Q2G1L7   50 2.12766 3.07991 0.0107511
Q2FW41   59 2.51064 3.07991 0.0107511
Q2FZY6   39 1.65957 0.903563 0.161558
Q2G042   6 0.255319 -1.27278 0.943444
Q2FWK2   59 2.51064 3.07991 0.0107511
Q2FYF4   33 1.40426 0.903563 0.161558
Q2FZP2   44 1.87234 0.903563 0.161558
Q2G1G7   30 1.2766 0.903563 0.161558
Q2G1H5   49 2.08511 3.07991 0.0107511
Q2G2S7   42 1.78723 0.903563 0.161558
Q2FY53   55 2.34043 3.07991 0.0107511
Q2G1N2   42 1.78723 0.903563 0.161558
Q2G2V2   34 1.44681 0.903563 0.161558
Q2G1H6   49 2.08511 3.07991 0.0107511
Q2FZA9   51 2.17021 3.07991 0.0107511
Q2FXI5   51 2.17021 3.07991 0.0107511
Q2G206   4 0.170213 -1.27278 0.943444
Q2FWN6   32 1.3617 0.903563 0.161558
Q2FUQ2   55 2.34043 3.07991 0.0107511
Q2G1K3   42 1.78723 0.903563 0.161558
Q2FZ76   19 0.808511 -1.27278 0.943444
Q2FY54   41 1.74468 0.903563 0.161558
Q2G289   41 1.74468 0.903563 0.161558
Q2FY14   39 1.65957 0.903563 0.161558
Q2FV77   42 1.78723 0.903563 0.161558
Q2G064   40 1.70213 0.903563 0.161558
Q2G033   40 1.70213 0.903563 0.161558
Q2G198   62 2.6383 3.07991 0.0107511
Q2G0K4   9 0.382979 -1.27278 0.943444
Q2G0V3   46 1.95745 0.903563 0.161558
Q2FWE2   42 1.75 0.903563 0.161558
Q2G089   33 1.375 0.903563 0.161558
Q2FZL3   62 2.58333 3.07991 0.0107511
Q2G087   44 1.83333 0.903563 0.161558
Q2G0A7   10 0.416667 -1.27278 0.943444
Q2FVF9   51 2.125 3.07991 0.0107511
Q2G071   31 1.29167 0.903563 0.161558
Q2FUZ2   34 1.41667 0.903563 0.161558
Q2FY27   38 1.58333 0.903563 0.161558
Q2FXX4   27 1.125 0.903563 0.161558
Q2G1E6   43 1.79167 0.903563 0.161558
Q2G1G5   21 0.875 -1.27278 0.943444
Q2G2Q3   43 1.79167 0.903563 0.161558
Q2FZF0   45 1.875 0.903563 0.161558
Q2G2D2   44 1.83333 0.903563 0.161558
Q2FXT4   22 0.916667 -1.27278 0.943444
Q2FZI8   49 2.04167 3.07991 0.0107511
Q2FUS8   76 3.16667 5.25625 0.000662855
Q2FVR9   30 1.25 0.903563 0.161558
Q2FXP2   45 1.875 0.903563 0.161558
Q2FX94   25 1.04167 0.903563 0.161558
Q2G2A5   45 1.875 0.903563 0.161558
Q2FZP7   40 1.66667 0.903563 0.161558
Q2G1R7   45 1.875 0.903563 0.161558
Q2G015   34 1.41667 0.903563 0.161558
Q2FZF4   40 1.66667 0.903563 0.161558
Q2G1E5   50 2.08333 3.07991 0.0107511
Q2FWH9   12 0.5 -1.27278 0.943444
Q2G069   53 2.20833 3.07991 0.0107511
Q2FZK3   42 1.75 0.903563 0.161558
Q2FZU5   38 1.58333 0.903563 0.161558
Q2FYT4   41 1.70833 0.903563 0.161558
Q2FWK4   31 1.29167 0.903563 0.161558
Q2FY40   50 2.08333 3.07991 0.0107511
Q2FWY4   6 0.25 -1.27278 0.943444
Q2G156   10 0.416667 -1.27278 0.943444
Q2G045   39 1.625 0.903563 0.161558
Q2FZS6   28 1.16667 0.903563 0.161558
Q2FYC7   39 1.625 0.903563 0.161558
Q2FW73   36 1.5 0.903563 0.161558
Q2G1H3   56 2.33333 3.07991 0.0107511
Q2FXJ6   52 2.16667 3.07991 0.0107511
Q2FUS2   5 0.204082 -1.27278 0.943444
Q2G120   50 2.04082 3.07991 0.0107511
Q2G2T9   56 2.28571 3.07991 0.0107511
Q2G1N9   11 0.44898 -1.27278 0.943444
Q2FXL9   48 1.95918 0.903563 0.161558
Q2G0W4   35 1.42857 0.903563 0.161558
Q2G0R6   36 1.46939 0.903563 0.161558
Q2G1C4   41 1.67347 0.903563 0.161558
Q2FWY9   63 2.57143 3.07991 0.0107511
Q2G1K4   39 1.59184 0.903563 0.161558
Q2FYK3   47 1.91837 0.903563 0.161558
Q2G1N4   44 1.79592 0.903563 0.161558
Q2G065   40 1.63265 0.903563 0.161558
Q2FX88   30 1.22449 0.903563 0.161558
Q2FVW9   36 1.46939 0.903563 0.161558
Q2G1E0   31 1.26531 0.903563 0.161558
Q2G2P2   37 1.5102 0.903563 0.161558
Q2G0V5   6 0.244898 -1.27278 0.943444
Q2FWA2   44 1.79592 0.903563 0.161558
Q2FZU1   50 2.04082 3.07991 0.0107511
Q2FX77   46 1.87755 0.903563 0.161558
Q2FW75   30 1.22449 0.903563 0.161558
Q2FUT5   37 1.5102 0.903563 0.161558
Q2G234   40 1.63265 0.903563 0.161558
Q2FZU6   46 1.87755 0.903563 0.161558
Q2G1Y2   15 0.612245 -1.27278 0.943444
Q2FXN7   39 1.59184 0.903563 0.161558
Q2G2J3   5 0.204082 -1.27278 0.943444
Q2G0G1   41 1.67347 0.903563 0.161558
Q2FW62   36 1.46939 0.903563 0.161558
Q2FUP7   37 1.5102 0.903563 0.161558
Q2G1J3   41 1.67347 0.903563 0.161558
Q2FZ15   49 2 3.07991 0.0107511
Q2G1D3   60 2.44898 3.07991 0.0107511
Q2G0K2   42 1.71429 0.903563 0.161558
Q2FWC1   41 1.67347 0.903563 0.161558
Q2FXM5   41 1.67347 0.903563 0.161558
Q2FY46   26 1.06122 0.903563 0.161558
Q2G1K0   47 1.91837 0.903563 0.161558
Q2FXT6   39 1.59184 0.903563 0.161558
Q2FZM4   38 1.55102 0.903563 0.161558
Q2FXG1   38 1.55102 0.903563 0.161558
Q2FXL1   39 1.59184 0.903563 0.161558
Q2FWX5   64 2.61224 3.07991 0.0107511
# cudaSaTabsearch LTYPE = T LORDER = F LSOLN = F
# QUERY ID = PF20113 
# DBFILE = ./tableaux.ascii.DB                                                             
Q2G1I1   37 1.48 0.903563  0.161558
Q2G1K2   36 1.44 0.903563  0.161558
Q2FUU5   31 1.24 0.903563  0.161558
Q2FXB6   43 1.72 0.903563  0.161558
Q2FZU2   24 0.96 -1.27278  0.943444
Q2FZK0   12 0.48 -1.27278  0.943444
Q2FY33   48 1.92 0.903563  0.161558
Q2G098   64 2.56 3.07991  0.0107511
Q2FZ46   30 1.2 0.903563  0.161558
Q2FZQ5   25 1 0.903563  0.161558
Q2FXU8   24 0.96 -1.27278  0.943444
Q9EZ08   39 1.56 0.903563  0.161558
Q2G1B9   40 1.6 0.903563  0.161558
Q2FZ73   49 1.96 0.903563  0.161558
Q2FY35   46 1.84 0.903563  0.161558
Q2FZ16   42 1.68 0.903563  0.161558
Q2FYR2   54 2.16 3.07991  0.0107511
Q2FWY3   39 1.56 0.903563  0.161558
Q2G2F5   34 1.36 0.903563  0.161558
Q2G032   39 1.56 0.903563  0.161558
Q2FZ10   46 1.84 0.903563  0.161558
Q2G255   42 1.68 0.903563  0.161558
Q2G0X6   48 1.92 0.903563  0.161558
Q2FYH0   36 1.44 0.903563  0.161558
Q2FXJ9   24 0.96 -1.27278  0.943444
Q2FZT4   50 2 3.07991  0.0107511
Q2FVE6   35 1.4 0.903563  0.161558
Q2FYD3   40 1.6 0.903563  0.161558
Q2FXT5   45 1.8 0.903563  0.161558
Q2FY60   34 1.36 0.903563  0.161558
Q2G2D7   43 1.72 0.903563  0.161558
Q2FX16   42 1.68 0.903563  0.161558
Q2FZ34   60 2.4 3.07991  0.0107511
Q2G1S4   39 1.56 0.903563  0.161558
Q2G147   43 1.72 0.903563  0.161558
Q2G1J7   46 1.84 0.903563  0.161558
Q2G2A7   42 1.68 0.903563  0.161558
Q2G2M6   41 1.64 0.903563  0.161558
Q2FV30   35 1.4 0.903563  0.161558
Q2FVL5   71 2.84 3.07991  0.0107511
Q2FXY0   62 2.48 3.07991  0.0107511
Q2FZL1   41 1.64 0.903563  0.161558
Q2FW45   40 1.6 0.903563  0.161558
Q2FZU0   27 1.05882 0.903563  0.161558
Q2FWZ0   59 2.31373 3.07991  0.0107511
Q2G2H5   26 1.01961 0.903563  0.161558
Q2FYG9   48 1.88235 0.903563  0.161558
Q2G2X6   45 1.76471 0.903563  0.161558
Q2G155   39 1.52941 0.903563  0.161558
Q2FXY9   49 1.92157 0.903563  0.161558
Q2FZ37   49 1.92157 0.903563  0.161558
Q2FVI7   33 1.29412 0.903563  0.161558
Q2FYS1   47 1.84314 0.903563  0.161558
Q2FXL5   60 2.35294 3.07991  0.0107511
Q2G1J4   35 1.37255 0.903563  0.161558
Q2FWZ3   38 1.4902 0.903563  0.161558
Q2G2P7   26 1.01961 0.903563  0.161558
Q2FVH3   52 2.03922 3.07991  0.0107511
Q2FZ31   42 1.64706 0.903563  0.161558
Q2G283   46 1.80392 0.903563  0.161558
Q2FZ66   54 2.11765 3.07991  0.0107511
Q2FWY7   6 0.235294 -1.27278  0.943444
Q2G1F9   37 1.45098 0.903563  0.161558
Q2FZJ4   59 2.31373 3.07991  0.0107511
Q2FZQ1   15 0.588235 -1.27278  0.943444
Q2FY80   22 0.862745 -1.27278  0.943444
Q2G2D4   17 0.666667 -1.27278  0.943444
Q2FYP1   52 2.03922 3.07991  0.0107511
Q2FYF9   31 1.21569 0.903563  0.161558
Q2G0B3   44 1.72549 0.903563  0.161558
Q2FUT8   34 1.33333 0.903563  0.161558
Q2FYR1   55 2.15686 3.07991  0.0107511
Q2FYL3   40 1.56863 0.903563  0.161558
Q2FVG4   11 0.431373 -1.27278  0.943444
Q2FVP8   33 1.29412 0.903563  0.161558
Q2FZ28   34 1.30769 0.903563  0.161558
Q2G1F0   39 1.5 0.903563  0.161558
P95689   54 2.07692 3.07991  0.0107511
Q2FYH6   53 2.03846 3.07991  0.0107511
Q2FXD1   41 1.57692 0.903563  0.161558
Q2G0X5   40 1.53846 0.903563  0.161558
Q2FXN8   10 0.384615 -1.27278  0.943444
Q2G0N0   35 1.34615 0.903563  0.161558
Q2G268   43 1.65385 0.903563  0.161558
Q2FV61   44 1.69231 0.903563  0.161558
Q2FXL7   42 1.61538 0.903563  0.161558
Q2FUR5   45 1.73077 0.903563  0.161558
Q2FXV6   43 1.65385 0.903563  0.161558
Q2G2C5   40 1.53846 0.903563  0.161558
Q2FVJ6   52 2 3.07991  0.0107511
Q2G1Y4   51 1.96154 0.903563  0.161558
Q2FVI0   10 0.384615 -1.27278  0.943444
Q2FXJ8   26 1 0.903563  0.161558
Q2FZU7   32 1.23077 0.903563  0.161558
Q2G2X4   34 1.30769 0.903563  0.161558
Q2FZA8   25 0.961538 -1.27278  0.943444
Q2FW96   47 1.80769 0.903563  0.161558
Q2FYV4   45 1.73077 0.903563  0.161558
O07325   45 1.73077 0.903563  0.161558
Q2G1C1   47 1.80769 0.903563  0.161558
Q2FZR9   41 1.57692 0.903563  0.161558
Q2FVW3   43 1.65385 0.903563  0.161558
Q2G124   44 1.69231 0.903563  0.161558
P0C0V7   43 1.65385 0.903563  0.161558
Q2FX52   35 1.32075 0.903563  0.161558
Q2G2C7   39 1.4717 0.903563  0.161558
Q2G2D5   35 1.32075 0.903563  0.161558
Q2FXQ7   31 1.16981 0.903563  0.161558
Q2FZW0   39 1.4717 0.903563  0.161558
Q2FVG3   52 1.96226 0.903563  0.161558
Q2FXR4   53 2 3.07991  0.0107511
Q2FZ67   36 1.35849 0.903563  0.161558
Q2G243   46 1.73585 0.903563  0.161558
Q2FV76   48 1.81132 0.903563  0.161558
Q2FVZ4   56 2.11321 3.07991  0.0107511
Q2FWC5   69 2.60377 3.07991  0.0107511
Q2FZY3   42 1.58491 0.903563  0.161558
Q2FWH5   40 1.50943 0.903563  0.161558
Q2G241   37 1.39623 0.903563  0.161558
Q2FV35   37 1.39623 0.903563  0.161558
Q2G0T5   27 1.01887 0.903563  0.161558
Q2G1A9   34 1.28302 0.903563  0.161558
Q2FYU7   45 1.69811 0.903563  0.161558
Q2G2E0   10 0.377358 -1.27278  0.943444
Q2FVT6   42 1.58491 0.903563  0.161558
Q2G0D7   27 1.01887 0.903563  0.161558
Q2G1M6   42 1.58491 0.903563  0.161558
Q2G0A6   19 0.716981 -1.27278  0.943444
Q2FUY6   34 1.28302 0.903563  0.161558
Q2FYJ2   39 1.4717 0.903563  0.161558
Q2G2E5   37 1.37037 0.903563  0.161558
Q2G2P5   53 1.96296 0.903563  0.161558
Q2G1R6   43 1.59259 0.903563  0.161558
Q2FYF0   41 1.51852 0.903563  0.161558
Q2FVH8   14 0.518519 -1.27278  0.943444
Q2FUU3   30 1.11111 0.903563  0.161558
Q2FVG8   37 1.37037 0.903563  0.161558
Q9ZAH5   38 1.40741 0.903563  0.161558
Q2G2U0   45 1.66667 0.903563  0.161558
Q2FYR4   40 1.48148 0.903563  0.161558
Q2G256   37 1.37037 0.903563  0.161558
Q2FVY0   39 1.44444 0.903563  0.161558
Q2G0Q2   45 1.66667 0.903563  0.161558
Q2G0R2   46 1.7037 0.903563  0.161558
Q2G0Q3   55 2.03704 3.07991  0.0107511
Q2FWZ9   47 1.74074 0.903563  0.161558
Q53705   41 1.51852 0.903563  0.161558
Q2G2U3   58 2.14815 3.07991  0.0107511
Q2FYY6   55 2.03704 3.07991  0.0107511
Q2FWL3   35 1.2963 0.903563  0.161558
Q2FY50   43 1.59259 0.903563  0.161558
Q2FXN4   53 1.96296 0.903563  0.161558
Q2G179   47 1.74074 0.903563  0.161558
Q2G1L6   43 1.59259 0.903563  0.161558
Q2FXU4   53 1.96296 0.903563  0.161558
Q2G1E9   52 1.92593 0.903563  0.161558
Q2G232   64 2.37037 3.07991  0.0107511
Q2FXH9   34 1.25926 0.903563  0.161558
Q2G0X3   45 1.66667 0.903563  0.161558
Q2FXD0   35 1.2963 0.903563  0.161558
Q2G0G3   28 1.03704 0.903563  0.161558
Q2FWW3   41 1.51852 0.903563  0.161558
Q2FYG0   38 1.38182 0.903563  0.161558
Q2FZS9   17 0.618182 -1.27278  0.943444
Q2FYS2   46 1.67273 0.903563  0.161558
Q2G2U4   24 0.872727 -1.27278  0.943444
Q2FWJ9   38 1.38182 0.903563  0.161558
Q2FWF0   52 1.89091 0.903563  0.161558
Q2FXR9   53 1.92727 0.903563  0.161558
Q2FZV7   36 1.30909 0.903563  0.161558
Q2G1W0   62 2.25455 3.07991  0.0107511
Q2G2I0   43 1.56364 0.903563  0.161558
Q2G153   38 1.38182 0.903563  0.161558
Q2FWD7   46 1.67273 0.903563  0.161558
Q2FY15   42 1.52727 0.903563  0.161558
Q2FV54   17 0.618182 -1.27278  0.943444
Q2FZ74   44 1.6 0.903563  0.161558
Q2FYV5   44 1.6 0.903563  0.161558
Q2G2I1   34 1.23636 0.903563  0.161558
Q2FXZ6   42 1.52727 0.903563  0.161558
Q2G0U0   24 0.872727 -1.27278  0.943444
Q2G0Y6   42 1.52727 0.903563  0.161558
Q2FXJ0   45 1.63636 0.903563  0.161558
Q2FY43   56 2 3.07991  0.0107511
Q2FWM1   55 1.96429 0.903563  0.161558
Q2FVJ1   36 1.28571 0.903563  0.161558
Q2G0K3   56 2 3.07991  0.0107511
Q2FY66   50 1.78571 0.903563  0.161558
Q2FW99   17 0.607143 -1.27278  0.943444
Q2FV10   38 1.35714 0.903563  0.161558
Q2FXJ5   37 1.32143 0.903563  0.161558
Q2FX69   28 1 0.903563  0.161558
Q2G0B2   38 1.35714 0.903563  0.161558
Q2FX14   46 1.64286 0.903563  0.161558
Q2FYD8   42 1.5 0.903563  0.161558
Q2FWE5   52 1.85714 0.903563  0.161558
Q2G2A3   39 1.39286 0.903563  0.161558
Q2FZH8   46 1.64286 0.903563  0.161558
Q2FX51   41 1.46429 0.903563  0.161558
Q2FWE8   47 1.67857 0.903563  0.161558
Q2G088   33 1.17857 0.903563  0.161558
Q2G028   38 1.33333 0.903563  0.161558
Q2G1S3   51 1.78947 0.903563  0.161558
Q2FYN4   42 1.47368 0.903563  0.161558
Q2FX86   38 1.33333 0.903563  0.161558
Q2G2S8   39 1.36842 0.903563  0.161558
Q2FUW8   48 1.68421 0.903563  0.161558
Q2FWD4   41 1.4386 0.903563  0.161558
Q2FVH6   42 1.47368 0.903563  0.161558
Q2G029   40 1.40351 0.903563  0.161558
Q2G1R5   37 1.29825 0.903563  0.161558
Q2FX65   6 0.210526 -1.27278  0.943444
Q2FZV6   42 1.47368 0.903563  0.161558
Q2G1P1   42 1.47368 0.903563  0.161558
Q2FVU4   23 0.807018 -1.27278  0.943444
Q2FVT5   55 1.92982 0.903563  0.161558
Q2G2H4   59 2.07018 3.07991  0.0107511
Q2FZ58   42 1.47368 0.903563  0.161558
Q2FVJ2   32 1.12281 0.903563  0.161558
Q2FXW5   35 1.22807 0.903563  0.161558
Q2FWK1   38 1.33333 0.903563  0.161558
Q2G031   41 1.4386 0.903563  0.161558
Q2G0U1   46 1.61404 0.903563  0.161558
Q2FW46   42 1.47368 0.903563  0.161558
Q2FZY5   49 1.7193 0.903563  0.161558
Q2FZI5   58 2 3.07991  0.0107511
Q2FYR9   57 1.96552 0.903563  0.161558
Q2FZ92   38 1.31034 0.903563  0.161558
Q2G1D5   39 1.34483 0.903563  0.161558
Q2FXM2   39 1.34483 0.903563  0.161558
Q2FVM2   54 1.86207 0.903563  0.161558
Q2FZN2   54 1.86207 0.903563  0.161558
Q2G1U8   41 1.41379 0.903563  0.161558
Q2FVS7   56 1.93103 0.903563  0.161558
Q2FWB5   42 1.44828 0.903563  0.161558
Q2FXX1   50 1.72414 0.903563  0.161558
Q2G2J9   32 1.10345 0.903563  0.161558
Q2G0Y7   40 1.37931 0.903563  0.161558
Q2FW81   48 1.65517 0.903563  0.161558
Q2FWK3   40 1.37931 0.903563  0.161558
Q2FY34   50 1.72414 0.903563  0.161558
Q2FXF8   46 1.58621 0.903563  0.161558
Q2FXI9   47 1.62069 0.903563  0.161558
Q05615   33 1.11864 0.903563  0.161558
Q2FUW4   47 1.59322 0.903563  0.161558
Q2FVF4   36 1.22034 0.903563  0.161558
Q2FWI3   43 1.45763 0.903563  0.161558
Q2FWG8   51 1.72881 0.903563  0.161558
Q2G0R0   31 1.05085 0.903563  0.161558
Q2G0I4   33 1.11864 0.903563  0.161558
Q2FV67   40 1.35593 0.903563  0.161558
Q2G091   40 1.35593 0.903563  0.161558
Q2G1U1   44 1.49153 0.903563  0.161558
Q2FUX7   44 1.49153 0.903563  0.161558
Q2FY51   41 1.38983 0.903563  0.161558
Q2FYP2   43 1.45763 0.903563  0.161558
Q2G0F8   36 1.22034 0.903563  0.161558
Q2FXH5   35 1.18644 0.903563  0.161558
Q2G193   53 1.79661 0.903563  0.161558
Q2FWD6   42 1.42373 0.903563  0.161558
Q2FZ98   44 1.46667 0.903563  0.161558
Q2FYQ2   16 0.533333 -1.27278  0.943444
Q2FWL5   42 1.4 0.903563  0.161558
Q2FV16   45 1.5 0.903563  0.161558
Q2FWX9   36 1.2 0.903563  0.161558
Q2G1J0   34 1.13333 0.903563  0.161558
Q2G235   43 1.43333 0.903563  0.161558
Q2FXK1   45 1.5 0.903563  0.161558
Q2FWF4   31 1.03333 0.903563  0.161558
Q2FZC8   47 1.56667 0.903563  0.161558
Q2FZQ4   38 1.26667 0.903563  0.161558
O52582   40 1.33333 0.903563  0.161558
Q2FZI6   52 1.73333 0.903563  0.161558
Q2FUW7   54 1.8 0.903563  0.161558
Q2G2M9   35 1.16667 0.903563  0.161558
Q2FZD0   41 1.36667 0.903563  0.161558
Q2FWK7   39 1.3 0.903563  0.161558
Q2FWU4   34 1.13333 0.903563  0.161558
Q2FUX4   46 1.53333 0.903563  0.161558
Q2G2V3   46 1.53333 0.903563  0.161558
O05204   41 1.36667 0.903563  0.161558
Q2FYC2   39 1.27869 0.903563  0.161558
Q2FZP6   41 1.34426 0.903563  0.161558
Q2G0L2   61 2 3.07991  0.0107511
Q2FZV1   11 0.360656 -1.27278  0.943444
Q2FVQ5   56 1.83607 0.903563  0.161558
Q2FZW6   57 1.86885 0.903563  0.161558
Q2FZI3   34 1.11475 0.903563  0.161558
Q2G219   28 0.918033 -1.27278  0.943444
Q2FZR2   42 1.37705 0.903563  0.161558
Q2FXZ2   40 1.31148 0.903563  0.161558
Q2FYC6   49 1.60656 0.903563  0.161558
Q2FYZ5   53 1.70968 0.903563  0.161558
Q2FWN4   40 1.29032 0.903563  0.161558
Q2G221   24 0.774194 -1.27278  0.943444
Q2FZX5   46 1.48387 0.903563  0.161558
Q2FUW3   47 1.51613 0.903563  0.161558
Q2G2H3   42 1.35484 0.903563  0.161558
Q2FY08   48 1.54839 0.903563  0.161558
Q2FXU5   46 1.48387 0.903563  0.161558
Q2G1F8   39 1.25806 0.903563  0.161558
Q2FYW4   50 1.6129 0.903563  0.161558
Q2G142   25 0.806452 -1.27278  0.943444
Q2G1U3   20 0.645161 -1.27278  0.943444
Q2FZ18   47 1.51613 0.903563  0.161558
Q2FV24   59 1.90323 0.903563  0.161558
Q2G1C2   36 1.16129 0.903563  0.161558
Q2FYZ4   48 1.54839 0.903563  0.161558
Q2FWT4   40 1.29032 0.903563  0.161558
Q2FUX1   38 1.22581 0.903563  0.161558
Q2FZG9   46 1.46032 0.903563  0.161558
Q2FVC1   54 1.71429 0.903563  0.161558
Q2FYT3   41 1.30159 0.903563  0.161558
Q2FY82   49 1.55556 0.903563  0.161558
Q2FV02   50 1.5873 0.903563  0.161558
Q2FXJ2   48 1.52381 0.903563  0.161558
Q2FZ02   40 1.26984 0.903563  0.161558
Q2G0L3   41 1.30159 0.903563  0.161558
Q2FZH5   41 1.30159 0.903563  0.161558
Q2FWH4   44 1.39683 0.903563  0.161558
Q2FW49   38 1.20635 0.903563  0.161558
Q93T05   44 1.39683 0.903563  0.161558
Q2FX73   40 1.26984 0.903563  0.161558
Q2G239   34 1.0625 0.903563  0.161558
Q2G121   35 1.09375 0.903563  0.161558
Q2FY11   46 1.4375 0.903563  0.161558
Q2FV11   47 1.46875 0.903563  0.161558
Q2FZ05   46 1.4375 0.903563  0.161558
Q2G253   46 1.4375 0.903563  0.161558
Q2FW98   30 0.9375 -1.27278  0.943444
Q2G205   60 1.875 0.903563  0.161558
Q2FVE7   42 1.3125 0.903563  0.161558
Q2FYD0   34 1.0625 0.903563  0.161558
Q2FZ19   44 1.375 0.903563  0.161558
Q2G1C7   43 1.34375 0.903563  0.161558
Q2FV60   58 1.8125 0.903563  0.161558
Q2FY64   37 1.15625 0.903563  0.161558
Q2FZI9   52 1.625 0.903563  0.161558
Q2FV57   49 1.50769 0.903563  0.161558
Q2FXA5   56 1.72308 0.903563  0.161558
Q2G2U8   10 0.307692 -1.27278  0.943444
Q2FZP0   43 1.32308 0.903563  0.161558
Q2FZL7   33 1.01538 0.903563  0.161558
Q2FZR3   43 1.32308 0.903563  0.161558
Q2FWA0   56 1.72308 0.903563  0.161558
Q2G090   37 1.13846 0.903563  0.161558
Q2G1H0   42 1.27273 0.903563  0.161558
Q2FZP4   38 1.15152 0.903563  0.161558
Q2FUX0   29 0.878788 -1.27278  0.943444
Q2FV86   39 1.18182 0.903563  0.161558
Q2FV14   43 1.30303 0.903563  0.161558
Q2FUT2   35 1.06061 0.903563  0.161558
Q2FZ64   28 0.848485 -1.27278  0.943444
Q2FUW1   40 1.19403 0.903563  0.161558
Q2FWI0   45 1.34328 0.903563  0.161558
Q2G2K5   52 1.55224 0.903563  0.161558
Q2FWK6   39 1.16418 0.903563  0.161558
Q2G0T9   34 1.01493 0.903563  0.161558
Q2G078   64 1.91045 0.903563  0.161558
Q2G1P3   57 1.70149 0.903563  0.161558
Q2G274   39 1.14706 0.903563  0.161558
Q2FZD4   39 1.14706 0.903563  0.161558
Q2FYS5   42 1.23529 0.903563  0.161558
Q2G1K5   36 1.05882 0.903563  0.161558
Q2G1L5   53 1.55882 0.903563  0.161558
Q2G1M9   47 1.38235 0.903563  0.161558
Q2FX67   31 0.911765 -1.27278  0.943444
Q2FZ32   32 0.941176 -1.27278  0.943444
Q2FWH7   31 0.911765 -1.27278  0.943444
Q2FXT8   39 1.13043 0.903563  0.161558
Q2FUQ3   55 1.5942 0.903563  0.161558
Q2G1Y6   41 1.18841 0.903563  0.161558
Q2FX68   43 1.24638 0.903563  0.161558
Q2FWD1   45 1.30435 0.903563  0.161558
Q2FUZ8   35 1.01449 0.903563  0.161558
Q2G1F5   53 1.53623 0.903563  0.161558
Q2G2T6   34 0.985507 -1.27278  0.943444
Q2FYD2   53 1.53623 0.903563  0.161558
Q2FYA1   39 1.13043 0.903563  0.161558
Q2FY21   45 1.30435 0.903563  0.161558
Q2FZD3   31 0.898551 -1.27278  0.943444
Q2G1Z4   43 1.24638 0.903563  0.161558
Q2G0S3   38 1.08571 0.903563  0.161558
Q2FVQ3   39 1.11429 0.903563  0.161558
Q2G2J4   43 1.22857 0.903563  0.161558
Q2G2B8   32 0.914286 -1.27278  0.943444
Q2G0L5   30 0.857143 -1.27278  0.943444
Q2FW72   51 1.45714 0.903563  0.161558
Q2FYT8   33 0.942857 -1.27278  0.943444
Q2FXM9   36 1.02857 0.903563  0.161558
Q2G1Y0   46 1.31429 0.903563  0.161558
Q2G2D0   27 0.771429 -1.27278  0.943444
Q2G2M2   42 1.2 0.903563  0.161558
Q2G1B7   35 1 0.903563  0.161558
Q2G1B8   38 1.08571 0.903563  0.161558
Q2G0M6   62 1.77143 0.903563  0.161558
Q2G1D8   51 1.43662 0.903563  0.161558
Q2FV70   50 1.40845 0.903563  0.161558
Q2FV72   36 1.01408 0.903563  0.161558
Q2FVB2   44 1.23944 0.903563  0.161558
Q2G122   35 0.985915 -1.27278  0.943444
Q2G1W2   54 1.5 0.903563  0.161558
Q2FWW1   30 0.833333 -1.27278  0.943444
Q2G1F4   48 1.33333 0.903563  0.161558
Q2G093   49 1.36111 0.903563  0.161558
Q2FXY7   46 1.27778 0.903563  0.161558
Q2G1C6   45 1.25 0.903563  0.161558
Q2FZ20   44 1.22222 0.903563  0.161558
O50581   35 0.958904 -1.27278  0.943444
Q2G1N1   42 1.15068 0.903563  0.161558
Q2G188   42 1.13514 0.903563  0.161558
Q2G296   41 1.10811 0.903563  0.161558
Q2G2E9   47 1.27027 0.903563  0.161558
Q2G294   40 1.08108 0.903563  0.161558
Q2FWJ5   38 1.02703 0.903563  0.161558
Q2FW03   37 0.986667 -1.27278  0.943444
Q2G0N1   37 0.986667 -1.27278  0.943444
Q2FZJ0   44 1.17333 0.903563  0.161558
Q2FYZ9   36 0.96 -1.27278  0.943444
Q2FV74   31 0.826667 -1.27278  0.943444
Q2FXP7   38 1.01333 0.903563  0.161558
Q2FXU1   38 1.01333 0.903563  0.161558
Q2G1M8   48 1.28 0.903563  0.161558
Q2FXY4   44 1.17333 0.903563  0.161558
Q2FZ94   34 0.894737 -1.27278  0.943444
Q2FYI0   37 0.961039 -1.27278  0.943444
Q2FXT9   35 0.909091 -1.27278  0.943444
Q2G0D2   41 1.05128 0.903563  0.161558
Q2FYB7   36 0.923077 -1.27278  0.943444
Q2FVN8   37 0.948718 -1.27278  0.943444
Q2FZ49   31 0.794872 -1.27278  0.943444
Q2FUW6   42 1.07692 0.903563  0.161558
Q2G1P7   44 1.12821 0.903563  0.161558
Q2FW70   41 1.03797 0.903563  0.161558
Q2G0W1   42 1.06329 0.903563  0.161558
Q2G024   38 0.962025 -1.27278  0.943444
Q2G1G8   53 1.34177 0.903563  0.161558
Q2G1R9   40 1.01266 0.903563  0.161558
O06446   37 0.936709 -1.27278  0.943444
Q2G1C9   43 1.08861 0.903563  0.161558
Q2FXV8   36 0.9 -1.27278  0.943444
Q2G0P5   35 0.875 -1.27278  0.943444
Q2FV64   43 1.06173 0.903563  0.161558
Q2FV87   58 1.41463 0.903563  0.161558
Q2G1K9   33 0.795181 -1.27278  0.943444
Q2G266   31 0.746988 -1.27278  0.943444
Q59801   50 1.19048 0.903563  0.161558
Q2FXH2   33 0.785714 -1.27278  0.943444
Q53727   37 0.870588 -1.27278  0.943444
Q2G2Q0   31 0.729412 -1.27278  0.943444
Q2FZD8   35 0.813953 -1.27278  0.943444
Q2FYS4   30 0.697674 -1.27278  0.943444
Q2G1G2   49 1.13953 0.903563  0.161558
Q2FXV9   35 0.804598 -1.27278  0.943444
Q2G0L4   23 0.528736 -1.27278  0.943444
Q2FXR8   38 0.873563 -1.27278  0.943444
Q2FYJ0   43 0.988506 -1.27278  0.943444
Q2FZS8   30 0.681818 -1.27278  0.943444
Q2FXN9   37 0.822222 -1.27278  0.943444
Q2FYM1   46 1.02222 0.903563  0.161558
Q2FVZ5   40 0.888889 -1.27278  0.943444
Q2FVL8   35 0.769231 -1.27278  0.943444
Q2FZ40   41 0.901099 -1.27278  0.943444
Q2FYH5   35 0.76087 -1.27278  0.943444
Q2FXB3   36 0.765957 -1.27278  0.943444
Q2FYS9   40 0.833333 -1.27278  0.943444
Q2G1Q4   39 0.8125 -1.27278  0.943444
Q2FVC3   45 0.9375 -1.27278  0.943444
Q2G046   31 0.639175 -1.27278  0.943444
Q2FWU3   26 0.536082 -1.27278  0.943444
Q2FZ72   41 0.845361 -1.27278  0.943444
Q2FZ82   34 0.701031 -1.27278  0.943444
Q9F1K0   36 0.72 -1.27278  0.943444
Q2FVV9   42 0.807692 -1.27278  0.943444
Q2FZT6   27 0.514286 -1.27278  0.943444
Q2FWU5   32 0.609524 -1.27278  0.943444
Q2FYC8   33 0.622642 -1.27278  0.943444
Q2FZK7   32 0.592593 -1.27278  0.943444
Q2G2C1   35 0.648148 -1.27278  0.943444
Q2FZT5   32 0.576577 -1.27278  0.943444
Q2G0R8   33 0.589286 -1.27278  0.943444
Q2FW95   40 0.714286 -1.27278  0.943444
Q2G0N5   29 0.5 -1.27278  0.943444
P47768   35 0.59322 -1.27278  0.943444
Q2FXH4   47 0.789916 -1.27278  0.943444
Q2FVM1   36 0.605042 -1.27278  0.943444
```
