## Supplementary Data 3 for "Mining folded proteomes in the era of accurate structure prediction": PF20127.output

```
# cudaSaTabsearch LTYPE = T LORDER = F LSOLN = F
# QUERY ID = PF20127 
# DBFILE = ./tableaux.ascii.DB                                                             
Q2G0V6   0 0 -1.27278 0.943444
Q2G075   0 0 -1.27278 0.943444
Q2G083   0 0 -1.27278 0.943444
Q2FZN3   0 0 -1.27278 0.943444
Q2FY90   0 0 -1.27278 0.943444
Q2FX91   0 0 -1.27278 0.943444
Q2FX54   0 0 -1.27278 0.943444
Q2FYQ4   0 0 -1.27278 0.943444
Q2G284   0 0 -1.27278 0.943444
Q2G0S4   0 0 -1.27278 0.943444
Q2FWM3   0 0 -1.27278 0.943444
Q2FX81   0 0 -1.27278 0.943444
Q2FXC6   0 0 -1.27278 0.943444
Q2FWJ7   0 0 -1.27278 0.943444
Q2FYJ9   0 0 -1.27278 0.943444
Q2G2E6   0 0 -1.27278 0.943444
Q2FWV0   0 0 -1.27278 0.943444
Q2FZC3   0 0 -1.27278 0.943444
Q2FVH9   0 0 -1.27278 0.943444
Q2FXQ5   0 0 -1.27278 0.943444
Q2FZU4   0 0 -1.27278 0.943444
Q2FYF8   0 0 -1.27278 0.943444
Q2FUR4   0 0 -1.27278 0.943444
Q2FYI2   0 0 -1.27278 0.943444
Q2FYY2   0 0 -1.27278 0.943444
Q2FW58   0 0 -1.27278 0.943444
P0C7Z3   0 0 -1.27278 0.943444
Q2G0T2   0 0 -1.27278 0.943444
Q2G1G9   0 0 -1.27278 0.943444
Q2FVJ0   0 0 -1.27278 0.943444
Q2FZ80   0 0 -1.27278 0.943444
Q2G1R4   0 0 -1.27278 0.943444
Q2FW02   0 0 -1.27278 0.943444
Q2G1X3   0 0 -1.27278 0.943444
Q2FWW4   0 0 -1.27278 0.943444
Q2FZE1   0 0 -1.27278 0.943444
Q2FY31   0 0 -1.27278 0.943444
Q2G018   0 0 -1.27278 0.943444
Q2FZI0   0 0 -1.27278 0.943444
Q2FUZ7   0 0 -1.27278 0.943444
Q2G250   0 0 -1.27278 0.943444
Q2FWU8   0 0 -1.27278 0.943444
Q2FYX5   0 0 -1.27278 0.943444
Q2FZY2   0 0 -1.27278 0.943444
Q2FZX8   0 0 -1.27278 0.943444
Q2FUY8   0 0 -1.27278 0.943444
Q2FV73   0 0 -1.27278 0.943444
Q2G0C5   0 0 -1.27278 0.943444
Q2FZ52   0 0 -1.27278 0.943444
Q2FVK6   0 0 -1.27278 0.943444
Q2G0Z3   0 0 -1.27278 0.943444
Q2FZJ8   0 0 -1.27278 0.943444
Q2FY57   0 0 -1.27278 0.943444
Q2G0W3   0 0 -1.27278 0.943444
Q2G0I2   0 0 -1.27278 0.943444
Q2FYX1   0 0 -1.27278 0.943444
Q2G0H2   0 0 -1.27278 0.943444
Q2FWJ8   0 0 -1.27278 0.943444
Q2FWZ7   0 0 -1.27278 0.943444
Q2FV04   0 0 -1.27278 0.943444
Q2G0H6   0 0 -1.27278 0.943444
Q2G291   0 0 -1.27278 0.943444
Q2G1A7   0 0 -1.27278 0.943444
Q2FVS8   0 0 -1.27278 0.943444
Q2FZ26   0 0 -1.27278 0.943444
Q2FXJ3   0 0 -1.27278 0.943444
Q2G231   0 0 -1.27278 0.943444
Q2G2N0   0 0 -1.27278 0.943444
Q2G2I2   0 0 -1.27278 0.943444
Q2FYU3   0 0 -1.27278 0.943444
Q2FWY5   0 0 -1.27278 0.943444
Q2G2E3   0 0 -1.27278 0.943444
Q2FV09   0 0 -1.27278 0.943444
Q2FX72   0 0 -1.27278 0.943444
Q2FWA3   0 0 -1.27278 0.943444
Q2FWF2   0 0 -1.27278 0.943444
Q2G0E4   0 0 -1.27278 0.943444
Q2G251   0 0 -1.27278 0.943444
P0C818   0 0 -1.27278 0.943444
Q2FXQ2   0 0 -1.27278 0.943444
Q2FXD4   0 0 -1.27278 0.943444
Q2G014   0 0 -1.27278 0.943444
Q2FWI9   0 0 -1.27278 0.943444
Q2FX79   0 0 -1.27278 0.943444
Q2FVP7   0 0 -1.27278 0.943444
Q2FZN4   0 0 -1.27278 0.943444
Q2FWU6   0 0 -1.27278 0.943444
Q2G2Y1   0 0 -1.27278 0.943444
Q2FYF6   0 0 -1.27278 0.943444
Q2FXK0   0 0 -1.27278 0.943444
Q2FVI9   0 0 -1.27278 0.943444
Q2G246   0 0 -1.27278 0.943444
Q2G053   0 0 -1.27278 0.943444
Q2FWK8   0 0 -1.27278 0.943444
Q2FXL8   0 0 -1.27278 0.943444
Q2G0Q4   0 0 -1.27278 0.943444
Q2FVB7   0 0 -1.27278 0.943444
Q2FYD6   0 0 -1.27278 0.943444
Q2FXK9   0 0 -1.27278 0.943444
Q2FV78   0 0 -1.27278 0.943444
Q2FXG4   0 0 -1.27278 0.943444
Q2G0C8   0 0 -1.27278 0.943444
Q2FWU9   0 0 -1.27278 0.943444
Q2FUX2   0 0 -1.27278 0.943444
Q2FYI8   0 0 -1.27278 0.943444
Q2FXA1   0 0 -1.27278 0.943444
Q2FV49   0 0 -1.27278 0.943444
Q2G1S0   0 0 -1.27278 0.943444
Q2G0G0   0 0 -1.27278 0.943444
P0C805   0 0 -1.27278 0.943444
Q2FWV9   0 0 -1.27278 0.943444
Q2G152   0 0 -1.27278 0.943444
Q2FX48   0 0 -1.27278 0.943444
Q2FXS5   0 0 -1.27278 0.943444
Q2FWL4   0 0 -1.27278 0.943444
P0C7Y1   0 0 -1.27278 0.943444
Q2FXA2   0 0 -1.27278 0.943444
Q2FY96   0 0 -1.27278 0.943444
Q2FVJ3   0 0 -1.27278 0.943444
Q2FZ24   0 0 -1.27278 0.943444
Q2G1X4   0 0 -1.27278 0.943444
Q2FYM6   0 0 -1.27278 0.943444
Q2FWX6   0 0 -1.27278 0.943444
Q2G1D2   0 0 -1.27278 0.943444
Q2FWC0   0 0 -1.27278 0.943444
Q2FZG7   0 0 -1.27278 0.943444
Q2G2P1   0 0 -1.27278 0.943444
Q2G1M4   0 0 -1.27278 0.943444
Q2FX29   0 0 -1.27278 0.943444
Q2FUZ3   0 0 -1.27278 0.943444
Q2FVZ9   0 0 -1.27278 0.943444
Q2G2N3   0 0 -1.27278 0.943444
Q2G237   0 0 -1.27278 0.943444
Q2FXN5   0 0 -1.27278 0.943444
Q2FYP7   0 0 -1.27278 0.943444
Q2FWC8   0 0 -1.27278 0.943444
Q2G209   0 0 -1.27278 0.943444
Q2FXX7   0 0 -1.27278 0.943444
Q2FV05   0 0 -1.27278 0.943444
Q2FWM8   0 0 -1.27278 0.943444
Q2FV00   0 0 -1.27278 0.943444
Q2FZF2   0 0 -1.27278 0.943444
Q2FV80   0 0 -1.27278 0.943444
Q2FZZ7   0 0 -1.27278 0.943444
Q2FWH8   0 0 -1.27278 0.943444
Q2FVS5   0 0 -1.27278 0.943444
Q2FWY0   0 0 -1.27278 0.943444
Q2FZM3   0 0 -1.27278 0.943444
Q2FZW8   0 0 -1.27278 0.943444
Q2FVY7   0 0 -1.27278 0.943444
Q2FXJ1   0 0 -1.27278 0.943444
Q2G0T7   0 0 -1.27278 0.943444
Q2FW40   0 0 -1.27278 0.943444
Q2FYU9   0 0 -1.27278 0.943444
Q2FUR0   0 0 -1.27278 0.943444
Q2G215   0 0 -1.27278 0.943444
Q2G169   0 0 -1.27278 0.943444
Q2G034   0 0 -1.27278 0.943444
Q2FUV8   1 0.0869565 -1.27278 0.943444
Q2FW44   2 0.173913 -1.27278 0.943444
Q2FYJ8   0 0 -1.27278 0.943444
Q2FVR6   2 0.173913 -1.27278 0.943444
Q2G183   1 0.0869565 -1.27278 0.943444
Q2G0S1   1 0.0869565 -1.27278 0.943444
Q2FX83   0 0 -1.27278 0.943444
Q2FYF7   1 0.0869565 -1.27278 0.943444
Q2G166   2 0.173913 -1.27278 0.943444
Q2FX20   2 0.173913 -1.27278 0.943444
Q2G020   2 0.173913 -1.27278 0.943444
Q2FVC0   1 0.0869565 -1.27278 0.943444
Q2FVD1   0 0 -1.27278 0.943444
Q2FWH1   0 0 -1.27278 0.943444
Q2FYX2   1 0.0869565 -1.27278 0.943444
Q2FZB5   2 0.173913 -1.27278 0.943444
Q2G0G8   2 0.173913 -1.27278 0.943444
P0A0I4   2 0.173913 -1.27278 0.943444
Q2G2C6   1 0.0869565 -1.27278 0.943444
Q2FVB1   2 0.173913 -1.27278 0.943444
Q2FYN1   1 0.0869565 -1.27278 0.943444
Q2FV79   2 0.173913 -1.27278 0.943444
Q2FVU9   2 0.173913 -1.27278 0.943444
Q2G0W5   2 0.173913 -1.27278 0.943444
Q2FW60   1 0.0869565 -1.27278 0.943444
Q2G269   2 0.173913 -1.27278 0.943444
Q2FZS1   2 0.173913 -1.27278 0.943444
Q2G1Y3   2 0.173913 -1.27278 0.943444
Q2FWA4   2 0.173913 -1.27278 0.943444
Q2G0C0   1 0.0869565 -1.27278 0.943444
Q2G2J6   0 0 -1.27278 0.943444
Q2G1R2   2 0.173913 -1.27278 0.943444
Q2FXY8   1 0.0869565 -1.27278 0.943444
Q2FYL2   2 0.173913 -1.27278 0.943444
Q2FYS3   0 0 -1.27278 0.943444
Q2FXS0   2 0.173913 -1.27278 0.943444
Q2FWA7   0 0 -1.27278 0.943444
Q2FWV8   2 0.173913 -1.27278 0.943444
Q2G279   2 0.173913 -1.27278 0.943444
Q2FYB5   2 0.173913 -1.27278 0.943444
Q2G175   1 0.0869565 -1.27278 0.943444
Q2FZ07   2 0.173913 -1.27278 0.943444
Q2FVG7   1 0.0869565 -1.27278 0.943444
Q2G2P3   1 0.0869565 -1.27278 0.943444
Q2FZA3   2 0.173913 -1.27278 0.943444
Q2FYE1   2 0.173913 -1.27278 0.943444
Q2G2F8   0 0 -1.27278 0.943444
Q2FWS8   0 0 -1.27278 0.943444
Q2FXD8   2 0.173913 -1.27278 0.943444
Q2FX46   2 0.173913 -1.27278 0.943444
Q2FYB4   2 0.173913 -1.27278 0.943444
Q2FYC0   2 0.173913 -1.27278 0.943444
Q2FUY5   1 0.0869565 -1.27278 0.943444
Q2FYF2   0 0 -1.27278 0.943444
Q2G0R4   1 0.0869565 -1.27278 0.943444
Q2G1L1   1 0.0869565 -1.27278 0.943444
Q2FYB0   1 0.0869565 -1.27278 0.943444
Q2FWW5   2 0.173913 -1.27278 0.943444
Q2FX04   2 0.173913 -1.27278 0.943444
Q2FV33   2 0.173913 -1.27278 0.943444
Q2FUX6   2 0.173913 -1.27278 0.943444
Q2FVP5   0 0 -1.27278 0.943444
Q2G0W7   2 0.173913 -1.27278 0.943444
Q2FXV1   1 0.0869565 -1.27278 0.943444
Q2G096   2 0.173913 -1.27278 0.943444
Q2FV68   2 0.173913 -1.27278 0.943444
Q2FVY6   2 0.173913 -1.27278 0.943444
Q2FYY0   1 0.0869565 -1.27278 0.943444
Q2G005   2 0.173913 -1.27278 0.943444
Q2G2B4   1 0.0869565 -1.27278 0.943444
Q2FVZ7   2 0.173913 -1.27278 0.943444
Q2FW55   2 0.173913 -1.27278 0.943444
Q2FV92   2 0.173913 -1.27278 0.943444
Q2FYV9   2 0.173913 -1.27278 0.943444
Q2FW74   2 0.173913 -1.27278 0.943444
Q2FVK9   2 0.173913 -1.27278 0.943444
Q2FZA4   2 0.173913 -1.27278 0.943444
Q2FV25   0 0 -1.27278 0.943444
Q2FYG8   2 0.173913 -1.27278 0.943444
Q2G216   2 0.173913 -1.27278 0.943444
Q2FZ69   2 0.173913 -1.27278 0.943444
Q2FV97   2 0.173913 -1.27278 0.943444
Q2FZ95   0 0 -1.27278 0.943444
Q2FZN8   1 0.0869565 -1.27278 0.943444
Q2FZG2   0 0 -1.27278 0.943444
Q2G259   2 0.173913 -1.27278 0.943444
Q2FYB6   2 0.173913 -1.27278 0.943444
Q2FZD1   2 0.173913 -1.27278 0.943444
Q2FYT6   1 0.0869565 -1.27278 0.943444
Q2G0Y2   2 0.173913 -1.27278 0.943444
Q2FWZ1   1 0.0869565 -1.27278 0.943444
Q2FVC8   2 0.173913 -1.27278 0.943444
Q2G2H1   2 0.173913 -1.27278 0.943444
Q2FY47   1 0.0869565 -1.27278 0.943444
Q2FX78   2 0.173913 -1.27278 0.943444
Q2FX47   1 0.0869565 -1.27278 0.943444
Q2FZA7   2 0.173913 -1.27278 0.943444
Q2FV32   2 0.173913 -1.27278 0.943444
Q2FYE6   0 0 -1.27278 0.943444
Q2FZ41   1 0.0869565 -1.27278 0.943444
Q2FYG3   1 0.0869565 -1.27278 0.943444
Q2FX01   2 0.173913 -1.27278 0.943444
Q2FXU6   2 0.173913 -1.27278 0.943444
Q2FYL7   1 0.0869565 -1.27278 0.943444
Q2FWQ3   2 0.173913 -1.27278 0.943444
Q2FZY9   1 0.0869565 -1.27278 0.943444
Q2FV50   2 0.173913 -1.27278 0.943444
Q2FUY7   2 0.173913 -1.27278 0.943444
Q2FXP6   2 0.173913 -1.27278 0.943444
Q2G1S9   2 0.173913 -1.27278 0.943444
Q2FX18   2 0.173913 -1.27278 0.943444
Q2FYU0   0 0 -1.27278 0.943444
Q2FXZ7   4 0.333333 -1.27278 0.943444
Q2G051   4 0.333333 -1.27278 0.943444
Q2FWS3   4 0.333333 -1.27278 0.943444
Q2FW14   4 0.333333 -1.27278 0.943444
Q2FYD7   3 0.25 -1.27278 0.943444
Q9RQP8   4 0.333333 -1.27278 0.943444
Q2FZK2   4 0.333333 -1.27278 0.943444
Q2FWI7   3 0.25 -1.27278 0.943444
Q2G182   3 0.25 -1.27278 0.943444
Q2FYT7   5 0.416667 -1.27278 0.943444
Q2FV46   5 0.416667 -1.27278 0.943444
Q2FY58   2 0.166667 -1.27278 0.943444
Q2FX06   2 0.166667 -1.27278 0.943444
Q2FZH0   3 0.25 -1.27278 0.943444
Q2FUZ4   6 0.5 -1.27278 0.943444
Q2G102   3 0.25 -1.27278 0.943444
Q2G1R8   4 0.333333 -1.27278 0.943444
Q2G2J1   2 0.166667 -1.27278 0.943444
Q2FX71   2 0.166667 -1.27278 0.943444
Q2FUZ5   2 0.166667 -1.27278 0.943444
Q2FYP5   3 0.25 -1.27278 0.943444
Q2G048   0 0 -1.27278 0.943444
Q2FUQ0   4 0.333333 -1.27278 0.943444
Q2FWS7   6 0.5 -1.27278 0.943444
Q2FV65   2 0.166667 -1.27278 0.943444
Q2G125   2 0.166667 -1.27278 0.943444
Q2FYT2   4 0.333333 -1.27278 0.943444
Q2FVH7   1 0.0833333 -1.27278 0.943444
Q2G127   2 0.166667 -1.27278 0.943444
Q2FYI5   3 0.25 -1.27278 0.943444
Q2FYX4   5 0.416667 -1.27278 0.943444
Q2G0M3   6 0.5 -1.27278 0.943444
Q2FW87   4 0.333333 -1.27278 0.943444
Q2G211   1 0.0833333 -1.27278 0.943444
Q2FXR5   4 0.333333 -1.27278 0.943444
Q2FWR5   2 0.166667 -1.27278 0.943444
Q2FYD5   2 0.166667 -1.27278 0.943444
Q2FY94   2 0.166667 -1.27278 0.943444
Q2G2W8   3 0.25 -1.27278 0.943444
Q2FZL9   6 0.5 -1.27278 0.943444
Q2FYT9   4 0.333333 -1.27278 0.943444
Q2FX44   2 0.166667 -1.27278 0.943444
Q2FXB2   2 0.166667 -1.27278 0.943444
Q2FVF6   4 0.333333 -1.27278 0.943444
Q2G2F6   2 0.166667 -1.27278 0.943444
Q2G2C3   2 0.166667 -1.27278 0.943444
Q2FYA5   3 0.25 -1.27278 0.943444
Q2FYB1   4 0.333333 -1.27278 0.943444
Q2G011   2 0.166667 -1.27278 0.943444
Q2FV29   1 0.0833333 -1.27278 0.943444
Q2FVW1   2 0.166667 -1.27278 0.943444
Q2FYA4   2 0.166667 -1.27278 0.943444
Q2FY26   2 0.166667 -1.27278 0.943444
Q2FXC1   3 0.25 -1.27278 0.943444
Q2G2T0   4 0.333333 -1.27278 0.943444
Q2FY62   1 0.0833333 -1.27278 0.943444
Q2G2K4   3 0.25 -1.27278 0.943444
Q2FW65   4 0.333333 -1.27278 0.943444
Q2FY05   6 0.5 -1.27278 0.943444
Q2FV96   6 0.5 -1.27278 0.943444
Q2G1S7   1 0.0833333 -1.27278 0.943444
Q2FWS9   2 0.166667 -1.27278 0.943444
Q2G180   3 0.25 -1.27278 0.943444
Q2G0L6   2 0.166667 -1.27278 0.943444
Q2G189   2 0.166667 -1.27278 0.943444
Q2FYD9   2 0.166667 -1.27278 0.943444
Q2FWM6   1 0.0833333 -1.27278 0.943444
Q2FXA6   2 0.166667 -1.27278 0.943444
Q2G0U8   4 0.333333 -1.27278 0.943444
Q2FXD9   2 0.166667 -1.27278 0.943444
Q2FWF9   0 0 -1.27278 0.943444
Q2FXS3   2 0.166667 -1.27278 0.943444
Q2FXX6   2 0.166667 -1.27278 0.943444
Q2FWU2   2 0.166667 -1.27278 0.943444
Q2FXD5   2 0.166667 -1.27278 0.943444
Q2FZK8   6 0.5 -1.27278 0.943444
Q2FV15   3 0.25 -1.27278 0.943444
Q2FZZ5   4 0.333333 -1.27278 0.943444
Q2FW48   6 0.5 -1.27278 0.943444
Q2FYB3   5 0.416667 -1.27278 0.943444
Q2FWT5   4 0.333333 -1.27278 0.943444
Q2FVH4   1 0.0833333 -1.27278 0.943444
Q2FWP4   3 0.25 -1.27278 0.943444
Q2FYX9   2 0.166667 -1.27278 0.943444
Q2G1U7   2 0.166667 -1.27278 0.943444
Q2FXY6   2 0.166667 -1.27278 0.943444
Q2FYT1   2 0.166667 -1.27278 0.943444
Q2G244   2 0.166667 -1.27278 0.943444
Q2FX30   0 0 -1.27278 0.943444
Q2FVZ3   2 0.166667 -1.27278 0.943444
Q2FWP5   6 0.5 -1.27278 0.943444
Q2FX41   4 0.333333 -1.27278 0.943444
Q2G2R5   2 0.166667 -1.27278 0.943444
Q2G2S3   4 0.32 -1.27278 0.943444
Q2G004   2 0.16 -1.27278 0.943444
Q2FWV1   7 0.56 -1.27278 0.943444
Q2G003   3 0.24 -1.27278 0.943444
Q2FZV3   2 0.16 -1.27278 0.943444
Q2G026   6 0.48 -1.27278 0.943444
Q2FXG7   1 0.08 -1.27278 0.943444
Q2FYL8   2 0.16 -1.27278 0.943444
Q2FZB6   1 0.08 -1.27278 0.943444
Q2FZE4   4 0.32 -1.27278 0.943444
Q2FX11   6 0.48 -1.27278 0.943444
Q2G0Y3   6 0.48 -1.27278 0.943444
Q2FZW7   3 0.24 -1.27278 0.943444
Q2FX21   10 0.8 -1.27278 0.943444
Q2G092   11 0.88 -1.27278 0.943444
Q2FZB7   2 0.16 -1.27278 0.943444
Q2G0J9   12 0.96 -1.27278 0.943444
Q2G1X2   2 0.16 -1.27278 0.943444
Q2FZD6   8 0.64 -1.27278 0.943444
Q2FW67   6 0.48 -1.27278 0.943444
Q2G111   2 0.16 -1.27278 0.943444
Q2G2Y4   6 0.48 -1.27278 0.943444
Q2FY38   3 0.24 -1.27278 0.943444
Q2FWJ0   4 0.32 -1.27278 0.943444
Q2G2T5   6 0.48 -1.27278 0.943444
Q2FVG6   5 0.4 -1.27278 0.943444
Q2G1V8   8 0.64 -1.27278 0.943444
Q2G1L0   3 0.24 -1.27278 0.943444
Q2FXD6   6 0.48 -1.27278 0.943444
P0C948   2 0.16 -1.27278 0.943444
Q2G1M2   5 0.4 -1.27278 0.943444
Q2FVW8   4 0.32 -1.27278 0.943444
Q2FX24   2 0.16 -1.27278 0.943444
Q2FWS4   11 0.88 -1.27278 0.943444
Q2FYQ3   3 0.24 -1.27278 0.943444
Q2G254   6 0.48 -1.27278 0.943444
Q2FWB4   2 0.16 -1.27278 0.943444
Q2FUP8   2 0.16 -1.27278 0.943444
Q2FZC2   5 0.4 -1.27278 0.943444
Q2FYE4   9 0.72 -1.27278 0.943444
Q2FWS2   4 0.32 -1.27278 0.943444
Q2FY03   6 0.48 -1.27278 0.943444
Q2FVS6   5 0.4 -1.27278 0.943444
Q2FXV2   2 0.16 -1.27278 0.943444
Q2G2L6   3 0.24 -1.27278 0.943444
Q2G2I5   3 0.24 -1.27278 0.943444
Q2FYA2   6 0.48 -1.27278 0.943444
Q2FWV7   2 0.16 -1.27278 0.943444
Q2FXE7   7 0.56 -1.27278 0.943444
Q2G0J6   4 0.32 -1.27278 0.943444
Q2FUU4   10 0.8 -1.27278 0.943444
Q2FVJ4   2 0.16 -1.27278 0.943444
Q2FZM9   2 0.16 -1.27278 0.943444
Q2FZ51   3 0.24 -1.27278 0.943444
Q2FY22   9 0.72 -1.27278 0.943444
Q2G2Q1   3 0.24 -1.27278 0.943444
Q2G109   5 0.4 -1.27278 0.943444
Q2G1D6   3 0.24 -1.27278 0.943444
Q2FVC9   2 0.16 -1.27278 0.943444
Q2G2R6   10 0.8 -1.27278 0.943444
Q2FZ85   6 0.48 -1.27278 0.943444
Q2FVK4   10 0.8 -1.27278 0.943444
Q2G1V9   4 0.32 -1.27278 0.943444
Q2G2H6   2 0.16 -1.27278 0.943444
Q2FWS6   11 0.88 -1.27278 0.943444
Q2FZW4   4 0.32 -1.27278 0.943444
Q2G1M3   4 0.32 -1.27278 0.943444
Q2G1M0   10 0.8 -1.27278 0.943444
Q2G1Y9   6 0.48 -1.27278 0.943444
Q2FX45   5 0.4 -1.27278 0.943444
Q2FWP8   4 0.32 -1.27278 0.943444
Q2FYP4   5 0.4 -1.27278 0.943444
Q2FYL1   3 0.24 -1.27278 0.943444
Q2G1L4   4 0.32 -1.27278 0.943444
Q2FUQ7   7 0.56 -1.27278 0.943444
Q2G247   1 0.08 -1.27278 0.943444
Q2FVV0   4 0.32 -1.27278 0.943444
Q2FYU6   10 0.8 -1.27278 0.943444
Q2G2N6   5 0.4 -1.27278 0.943444
Q2FXC9   2 0.16 -1.27278 0.943444
Q2FX42   7 0.56 -1.27278 0.943444
Q2FX26   7 0.56 -1.27278 0.943444
Q2FWF3   1 0.08 -1.27278 0.943444
Q2FZY1   3 0.24 -1.27278 0.943444
Q2FW15   11 0.846154 -1.27278 0.943444
P0A0G2   9 0.692308 -1.27278 0.943444
Q2G2G5   6 0.461538 -1.27278 0.943444
Q2FY39   4 0.307692 -1.27278 0.943444
Q2G0B5   5 0.384615 -1.27278 0.943444
Q2FZI1   13 1 0.903563 0.161558
Q2FUQ6   7 0.538462 -1.27278 0.943444
Q2FVR5   5 0.384615 -1.27278 0.943444
Q2G2W6   4 0.307692 -1.27278 0.943444
Q2FZR8   6 0.461538 -1.27278 0.943444
Q2FVY8   17 1.30769 0.903563 0.161558
Q2FZ60   8 0.615385 -1.27278 0.943444
Q2FV82   3 0.230769 -1.27278 0.943444
Q2FX23   4 0.307692 -1.27278 0.943444
Q2G1G3   6 0.461538 -1.27278 0.943444
P68805   5 0.384615 -1.27278 0.943444
Q2FVL0   16 1.23077 0.903563 0.161558
Q2G2J0   7 0.538462 -1.27278 0.943444
Q2FZF1   8 0.615385 -1.27278 0.943444
Q2FXU9   8 0.615385 -1.27278 0.943444
Q2G1A2   18 1.38462 0.903563 0.161558
Q2G1C3   7 0.538462 -1.27278 0.943444
Q2G1D4   4 0.307692 -1.27278 0.943444
Q2G0A8   6 0.461538 -1.27278 0.943444
Q2FVC7   2 0.153846 -1.27278 0.943444
Q2G133   6 0.461538 -1.27278 0.943444
Q2FY86   12 0.923077 -1.27278 0.943444
Q2FX92   11 0.846154 -1.27278 0.943444
Q2FW47   2 0.153846 -1.27278 0.943444
Q2G1T9   1 0.0769231 -1.27278 0.943444
Q2FVU8   3 0.230769 -1.27278 0.943444
Q2FVD7   11 0.846154 -1.27278 0.943444
Q2FX55   5 0.384615 -1.27278 0.943444
Q2FVD3   6 0.461538 -1.27278 0.943444
Q2G2B5   2 0.153846 -1.27278 0.943444
Q2FWV6   2 0.153846 -1.27278 0.943444
Q2FW29   10 0.769231 -1.27278 0.943444
Q2G0W6   3 0.230769 -1.27278 0.943444
Q2FVD2   3 0.230769 -1.27278 0.943444
Q2FWR8   5 0.384615 -1.27278 0.943444
Q2FXA0   7 0.538462 -1.27278 0.943444
Q2FZB4   5 0.384615 -1.27278 0.943444
Q2FX37   6 0.461538 -1.27278 0.943444
Q2FX13   2 0.153846 -1.27278 0.943444
Q2FWD8   9 0.692308 -1.27278 0.943444
Q2G108   6 0.461538 -1.27278 0.943444
Q2G2V4   5 0.384615 -1.27278 0.943444
Q2FZW2   16 1.23077 0.903563 0.161558
Q2FYY4   5 0.384615 -1.27278 0.943444
Q2FYB8   5 0.384615 -1.27278 0.943444
Q2FWC2   7 0.538462 -1.27278 0.943444
Q2FYE8   4 0.307692 -1.27278 0.943444
Q2FXK5   5 0.384615 -1.27278 0.943444
Q2FWT0   7 0.538462 -1.27278 0.943444
Q2FW19   7 0.538462 -1.27278 0.943444
Q2G100   6 0.461538 -1.27278 0.943444
Q2FYY3   3 0.230769 -1.27278 0.943444
Q2FZ01   7 0.538462 -1.27278 0.943444
Q2FYY1   3 0.230769 -1.27278 0.943444
Q2G103   9 0.692308 -1.27278 0.943444
Q2FV12   3 0.230769 -1.27278 0.943444
Q2FWQ1   6 0.461538 -1.27278 0.943444
Q2FYY5   3 0.230769 -1.27278 0.943444
Q2G207   4 0.307692 -1.27278 0.943444
Q2G1Y8   17 1.30769 0.903563 0.161558
Q2FWZ8   8 0.615385 -1.27278 0.943444
Q2G0Z8   3 0.230769 -1.27278 0.943444
Q2G2F7   5 0.384615 -1.27278 0.943444
Q2FYH9   4 0.307692 -1.27278 0.943444
Q2FWB7   7 0.538462 -1.27278 0.943444
Q2FYN2   9 0.666667 -1.27278 0.943444
Q2FVQ6   7 0.518519 -1.27278 0.943444
Q2FWX3   6 0.444444 -1.27278 0.943444
Q2G187   7 0.518519 -1.27278 0.943444
Q2FW05   6 0.444444 -1.27278 0.943444
Q2FYC3   9 0.666667 -1.27278 0.943444
Q2FZJ2   14 1.03704 0.903563 0.161558
Q2G0D6   5 0.37037 -1.27278 0.943444
Q2FWP7   4 0.296296 -1.27278 0.943444
Q2FX31   18 1.33333 0.903563 0.161558
Q2FVZ6   3 0.222222 -1.27278 0.943444
Q2G2A2   9 0.666667 -1.27278 0.943444
Q2FWQ8   8 0.592593 -1.27278 0.943444
Q2FVM9   6 0.444444 -1.27278 0.943444
Q2FYD1   15 1.11111 0.903563 0.161558
Q2FYN3   10 0.740741 -1.27278 0.943444
Q2FYI3   8 0.592593 -1.27278 0.943444
Q2G022   13 0.962963 -1.27278 0.943444
Q2G1Q3   7 0.518519 -1.27278 0.943444
Q2FX58   3 0.222222 -1.27278 0.943444
Q2G2V1   15 1.11111 0.903563 0.161558
Q2FVV5   6 0.444444 -1.27278 0.943444
Q2FZC0   12 0.888889 -1.27278 0.943444
Q2FV63   17 1.25926 0.903563 0.161558
Q2FWG9   4 0.296296 -1.27278 0.943444
Q2FZA5   3 0.222222 -1.27278 0.943444
Q2FX60   15 1.11111 0.903563 0.161558
Q2G2I8   13 0.962963 -1.27278 0.943444
Q2G2Y5   17 1.25926 0.903563 0.161558
Q2G2Y2   5 0.37037 -1.27278 0.943444
Q2FWA6   13 0.962963 -1.27278 0.943444
Q2FWL8   16 1.18519 0.903563 0.161558
Q2FY95   9 0.666667 -1.27278 0.943444
Q2FYC5   12 0.888889 -1.27278 0.943444
Q2FV43   3 0.222222 -1.27278 0.943444
Q2FVU0   11 0.814815 -1.27278 0.943444
Q2FZG5   6 0.444444 -1.27278 0.943444
Q2G2H9   6 0.444444 -1.27278 0.943444
Q2G1D1   12 0.888889 -1.27278 0.943444
Q2FWU7   11 0.814815 -1.27278 0.943444
P60647   4 0.296296 -1.27278 0.943444
Q2FUR7   14 1.03704 0.903563 0.161558
Q2FWQ2   13 0.962963 -1.27278 0.943444
Q2G2M4   7 0.518519 -1.27278 0.943444
Q2G104   6 0.444444 -1.27278 0.943444
Q2FX76   6 0.444444 -1.27278 0.943444
Q2G2Q4   14 1.03704 0.903563 0.161558
Q2FXQ1   7 0.518519 -1.27278 0.943444
Q2FX80   3 0.222222 -1.27278 0.943444
Q2FZN6   8 0.592593 -1.27278 0.943444
Q2G009   9 0.666667 -1.27278 0.943444
Q2G021   7 0.518519 -1.27278 0.943444
Q2FWH0   16 1.18519 0.903563 0.161558
Q2FXQ0   12 0.888889 -1.27278 0.943444
Q2FX64   7 0.518519 -1.27278 0.943444
Q2FY98   6 0.444444 -1.27278 0.943444
Q2FWK5   22 1.62963 0.903563 0.161558
Q2FYK1   4 0.296296 -1.27278 0.943444
Q2FXF0   7 0.518519 -1.27278 0.943444
Q2FY70   10 0.740741 -1.27278 0.943444
Q2G114   8 0.592593 -1.27278 0.943444
Q2FX38   6 0.444444 -1.27278 0.943444
Q2FUP9   9 0.666667 -1.27278 0.943444
Q2FVV3   8 0.592593 -1.27278 0.943444
Q2G113   20 1.48148 0.903563 0.161558
Q2FWB2   16 1.18519 0.903563 0.161558
Q2FWT6   4 0.296296 -1.27278 0.943444
Q2FW28   13 0.962963 -1.27278 0.943444
Q2FUQ9   7 0.518519 -1.27278 0.943444
Q2FY00   8 0.592593 -1.27278 0.943444
Q2G040   6 0.444444 -1.27278 0.943444
Q2FX35   10 0.740741 -1.27278 0.943444
Q2FYW9   8 0.571429 -1.27278 0.943444
Q2G2N8   6 0.428571 -1.27278 0.943444
Q2G1V7   11 0.785714 -1.27278 0.943444
Q2G0C3   11 0.785714 -1.27278 0.943444
Q2FVW0   9 0.642857 -1.27278 0.943444
Q2FUS4   10 0.714286 -1.27278 0.943444
Q2FVP6   6 0.428571 -1.27278 0.943444
Q2FZK1   9 0.642857 -1.27278 0.943444
Q2FXY2   25 1.78571 0.903563 0.161558
Q2FYX3   17 1.21429 0.903563 0.161558
Q2FZ86   12 0.857143 -1.27278 0.943444
Q2FUV7   6 0.428571 -1.27278 0.943444
Q2FX70   11 0.785714 -1.27278 0.943444
Q2G1Y1   9 0.642857 -1.27278 0.943444
Q2FVT9   10 0.714286 -1.27278 0.943444
Q2G2K3   8 0.571429 -1.27278 0.943444
P72358   9 0.642857 -1.27278 0.943444
Q2G192   9 0.642857 -1.27278 0.943444
Q2FYX6   18 1.28571 0.903563 0.161558
Q2FXW0   4 0.285714 -1.27278 0.943444
Q2G202   7 0.5 -1.27278 0.943444
Q2FYW7   7 0.5 -1.27278 0.943444
Q2G2M0   8 0.571429 -1.27278 0.943444
Q2FXT7   11 0.785714 -1.27278 0.943444
Q2FX59   12 0.857143 -1.27278 0.943444
Q2G0X2   14 1 0.903563 0.161558
Q2FWR6   18 1.28571 0.903563 0.161558
Q2FW22   22 1.57143 0.903563 0.161558
Q2FZH4   14 1 0.903563 0.161558
Q2FYZ1   8 0.571429 -1.27278 0.943444
Q2G2W7   16 1.14286 0.903563 0.161558
Q2G2I4   11 0.785714 -1.27278 0.943444
Q2FZP5   19 1.35714 0.903563 0.161558
Q2FWQ7   16 1.14286 0.903563 0.161558
Q2G1W9   11 0.785714 -1.27278 0.943444
Q2FWF7   12 0.857143 -1.27278 0.943444
Q2FYM9   25 1.78571 0.903563 0.161558
Q2FXV0   9 0.642857 -1.27278 0.943444
Q2FWW2   13 0.928571 -1.27278 0.943444
Q2FVS2   9 0.642857 -1.27278 0.943444
Q2G007   11 0.785714 -1.27278 0.943444
Q2FYA7   21 1.5 0.903563 0.161558
Q2G0K0   16 1.14286 0.903563 0.161558
Q2FXS9   18 1.28571 0.903563 0.161558
Q2G249   22 1.57143 0.903563 0.161558
Q2G008   21 1.5 0.903563 0.161558
Q2FZD5   14 1 0.903563 0.161558
Q2FZG0   11 0.785714 -1.27278 0.943444
Q2FX28   11 0.785714 -1.27278 0.943444
Q2FXI4   21 1.5 0.903563 0.161558
Q2G176   8 0.571429 -1.27278 0.943444
Q2G116   12 0.857143 -1.27278 0.943444
Q2FXF2   9 0.642857 -1.27278 0.943444
Q2G260   13 0.928571 -1.27278 0.943444
Q2G213   8 0.571429 -1.27278 0.943444
Q2G173   10 0.714286 -1.27278 0.943444
Q2FV71   12 0.857143 -1.27278 0.943444
Q2FWY8   11 0.785714 -1.27278 0.943444
Q2FWN3   9 0.642857 -1.27278 0.943444
Q2FYD4   11 0.785714 -1.27278 0.943444
Q2FVQ2   29 2.07143 3.07991 0.0107511
Q2FVK0   13 0.928571 -1.27278 0.943444
Q2G285   12 0.857143 -1.27278 0.943444
Q2FZH6   22 1.57143 0.903563 0.161558
Q2FZX1   8 0.571429 -1.27278 0.943444
Q2FZ83   1 0.0714286 -1.27278 0.943444
Q2G0S9   12 0.857143 -1.27278 0.943444
Q2FZH7   12 0.857143 -1.27278 0.943444
Q2FZT3   10 0.714286 -1.27278 0.943444
Q2FX57   14 0.965517 -1.27278 0.943444
Q2G0B9   20 1.37931 0.903563 0.161558
Q2FY28   15 1.03448 0.903563 0.161558
Q2G0R5   22 1.51724 0.903563 0.161558
Q2FZG8   13 0.896552 -1.27278 0.943444
Q2G1X1   26 1.7931 0.903563 0.161558
Q2FX93   9 0.62069 -1.27278 0.943444
Q2FYU5   12 0.827586 -1.27278 0.943444
Q2FWR9   11 0.758621 -1.27278 0.943444
Q2FWS0   24 1.65517 0.903563 0.161558
Q2G0P4   8 0.551724 -1.27278 0.943444
Q2FX50   11 0.758621 -1.27278 0.943444
Q2FZV0   15 1.03448 0.903563 0.161558
Q2G0S5   25 1.72414 0.903563 0.161558
Q2FY25   11 0.758621 -1.27278 0.943444
Q2FXG6   7 0.482759 -1.27278 0.943444
Q2FZJ7   19 1.31034 0.903563 0.161558
Q2G0U7   25 1.72414 0.903563 0.161558
Q2FZV2   14 0.965517 -1.27278 0.943444
Q2FWT8   19 1.31034 0.903563 0.161558
Q2G0D1   13 0.896552 -1.27278 0.943444
Q2FVW5   9 0.62069 -1.27278 0.943444
Q2FY97   15 1.03448 0.903563 0.161558
Q2FXF3   17 1.17241 0.903563 0.161558
Q2G063   9 0.62069 -1.27278 0.943444
Q2G0U5   13 0.896552 -1.27278 0.943444
Q2G2B1   14 0.965517 -1.27278 0.943444
Q2FVE3   6 0.413793 -1.27278 0.943444
Q2FZW1   26 1.7931 0.903563 0.161558
Q2FYK2   22 1.51724 0.903563 0.161558
Q2FXW2   19 1.31034 0.903563 0.161558
Q9F0R1   14 0.965517 -1.27278 0.943444
Q2FZG3   12 0.827586 -1.27278 0.943444
Q2G2K0   27 1.86207 0.903563 0.161558
Q2FVN4   18 1.24138 0.903563 0.161558
Q2FYV0   20 1.37931 0.903563 0.161558
Q2G0A5   5 0.344828 -1.27278 0.943444
Q2FZ03   18 1.24138 0.903563 0.161558
Q2G1I8   12 0.827586 -1.27278 0.943444
Q2FYX8   26 1.7931 0.903563 0.161558
Q2FV18   6 0.413793 -1.27278 0.943444
Q2FYI7   16 1.10345 0.903563 0.161558
Q2G0K1   19 1.31034 0.903563 0.161558
Q2G2U9   14 0.965517 -1.27278 0.943444
Q2FW31   19 1.31034 0.903563 0.161558
Q2FVB5   13 0.896552 -1.27278 0.943444
Q2FVI8   5 0.344828 -1.27278 0.943444
Q2FZT0   20 1.37931 0.903563 0.161558
P48860   22 1.51724 0.903563 0.161558
Q2FYC1   13 0.896552 -1.27278 0.943444
Q2G286   17 1.17241 0.903563 0.161558
Q2FXD3   15 1.03448 0.903563 0.161558
Q2G027   8 0.551724 -1.27278 0.943444
Q2G0T4   10 0.689655 -1.27278 0.943444
Q2FZJ5   14 0.965517 -1.27278 0.943444
Q2FW10   8 0.551724 -1.27278 0.943444
Q2FY91   10 0.689655 -1.27278 0.943444
Q2FVP0   19 1.31034 0.903563 0.161558
P60070   16 1.10345 0.903563 0.161558
Q2FWU1   11 0.758621 -1.27278 0.943444
Q2FYA3   6 0.413793 -1.27278 0.943444
Q2G0V8   12 0.827586 -1.27278 0.943444
Q2G0Z2   10 0.689655 -1.27278 0.943444
Q2FZ47   11 0.758621 -1.27278 0.943444
Q2G0V9   5 0.344828 -1.27278 0.943444
Q2FZE2   19 1.31034 0.903563 0.161558
Q2FWB0   12 0.827586 -1.27278 0.943444
Q2G1J1   10 0.689655 -1.27278 0.943444
Q2FYQ1   7 0.482759 -1.27278 0.943444
Q2FZ45   17 1.17241 0.903563 0.161558
Q2FYW5   14 0.965517 -1.27278 0.943444
Q2G1A0   6 0.413793 -1.27278 0.943444
Q2FZB9   10 0.689655 -1.27278 0.943444
Q2FZX2   16 1.10345 0.903563 0.161558
Q2FZY4   16 1.10345 0.903563 0.161558
Q2FW56   6 0.413793 -1.27278 0.943444
P0A0G6   15 1.03448 0.903563 0.161558
Q2FW80   10 0.689655 -1.27278 0.943444
Q2G2S4   12 0.827586 -1.27278 0.943444
Q2G2H0   10 0.689655 -1.27278 0.943444
Q2G2E1   9 0.62069 -1.27278 0.943444
Q2G0I5   28 1.93103 0.903563 0.161558
Q2FWW6   17 1.17241 0.903563 0.161558
Q2G112   11 0.758621 -1.27278 0.943444
Q2G214   10 0.689655 -1.27278 0.943444
Q2FYG2   15 1.03448 0.903563 0.161558
Q2G0J5   7 0.482759 -1.27278 0.943444
Q2FX27   14 0.965517 -1.27278 0.943444
Q2FWV5   18 1.24138 0.903563 0.161558
Q2FX40   22 1.51724 0.903563 0.161558
Q2FZM5   7 0.482759 -1.27278 0.943444
Q2FXH8   11 0.758621 -1.27278 0.943444
Q2FWS5   12 0.827586 -1.27278 0.943444
Q2FW13   23 1.53333 0.903563 0.161558
Q2FY93   14 0.933333 -1.27278 0.943444
Q2FZM8   26 1.73333 0.903563 0.161558
Q2FZV4   22 1.46667 0.903563 0.161558
Q2FVD4   17 1.13333 0.903563 0.161558
Q2G0J3   8 0.533333 -1.27278 0.943444
Q2FX61   27 1.8 0.903563 0.161558
Q2FVD6   18 1.2 0.903563 0.161558
Q2FYY7   15 1 0.903563 0.161558
Q2G0W0   21 1.4 0.903563 0.161558
Q2FXF7   10 0.666667 -1.27278 0.943444
Q2G191   12 0.8 -1.27278 0.943444
Q2FYT5   15 1 0.903563 0.161558
Q2G1P0   11 0.733333 -1.27278 0.943444
Q2FVF8   17 1.13333 0.903563 0.161558
Q2G0Y1   9 0.6 -1.27278 0.943444
Q2FZD2   24 1.6 0.903563 0.161558
Q2FZ59   21 1.4 0.903563 0.161558
Q2G2G1   9 0.6 -1.27278 0.943444
Q2G0F9   27 1.8 0.903563 0.161558
Q2G1J2   21 1.4 0.903563 0.161558
Q2G0Q6   19 1.26667 0.903563 0.161558
Q2FYX0   28 1.86667 0.903563 0.161558
Q2FZU8   19 1.26667 0.903563 0.161558
Q2G267   11 0.733333 -1.27278 0.943444
Q2G174   20 1.33333 0.903563 0.161558
Q2FWC3   22 1.46667 0.903563 0.161558
Q2FVN6   16 1.06667 0.903563 0.161558
Q2G2D1   20 1.33333 0.903563 0.161558
Q2FZK9   18 1.2 0.903563 0.161558
Q2G2C9   15 1 0.903563 0.161558
Q2G2V8   18 1.2 0.903563 0.161558
Q2FVL6   21 1.4 0.903563 0.161558
Q2FY45   9 0.6 -1.27278 0.943444
Q2G2R7   23 1.53333 0.903563 0.161558
Q2FWD5   13 0.866667 -1.27278 0.943444
Q2FWT3   8 0.533333 -1.27278 0.943444
Q2FY92   23 1.53333 0.903563 0.161558
Q2FZM2   11 0.733333 -1.27278 0.943444
Q2G2F0   20 1.33333 0.903563 0.161558
Q2FW30   15 1 0.903563 0.161558
Q2FZV9   24 1.6 0.903563 0.161558
Q2FVA6   22 1.46667 0.903563 0.161558
Q2G229   26 1.73333 0.903563 0.161558
Q2FZZ3   18 1.2 0.903563 0.161558
Q2G2F4   9 0.6 -1.27278 0.943444
Q2FVA7   16 1.06667 0.903563 0.161558
Q2G0R3   16 1.06667 0.903563 0.161558
Q2G1R1   21 1.4 0.903563 0.161558
Q2FZ79   17 1.13333 0.903563 0.161558
Q2FZ12   10 0.666667 -1.27278 0.943444
Q2FX39   15 1 0.903563 0.161558
Q2G186   17 1.13333 0.903563 0.161558
Q2FXE5   9 0.6 -1.27278 0.943444
Q2G0A1   17 1.13333 0.903563 0.161558
Q2G0E7   16 1.06667 0.903563 0.161558
Q2G2V7   11 0.733333 -1.27278 0.943444
Q2FYA6   19 1.26667 0.903563 0.161558
Q2G276   24 1.6 0.903563 0.161558
Q2G070   17 1.13333 0.903563 0.161558
Q2FVZ1   14 0.933333 -1.27278 0.943444
Q2FW84   11 0.733333 -1.27278 0.943444
Q2FVY9   13 0.866667 -1.27278 0.943444
Q2FVD9   18 1.2 0.903563 0.161558
Q2G1T2   16 1.06667 0.903563 0.161558
Q2G0I3   16 1.06667 0.903563 0.161558
Q2G0E8   19 1.26667 0.903563 0.161558
Q2FW08   19 1.26667 0.903563 0.161558
Q2FVD8   20 1.33333 0.903563 0.161558
Q2FXF5   21 1.4 0.903563 0.161558
Q2FXW1   21 1.4 0.903563 0.161558
Q2FW79   15 1 0.903563 0.161558
Q2G2G0   26 1.73333 0.903563 0.161558
P48940   12 0.8 -1.27278 0.943444
Q2FYL6   13 0.866667 -1.27278 0.943444
Q2FZV8   26 1.73333 0.903563 0.161558
Q2FYM5   20 1.33333 0.903563 0.161558
Q2G2B6   18 1.2 0.903563 0.161558
Q2G1L2   10 0.666667 -1.27278 0.943444
Q2G1V5   11 0.733333 -1.27278 0.943444
Q2FXT0   17 1.13333 0.903563 0.161558
Q2FY02   19 1.26667 0.903563 0.161558
Q2FWQ4   13 0.866667 -1.27278 0.943444
Q2FYG4   9 0.6 -1.27278 0.943444
Q2FW11   16 1.06667 0.903563 0.161558
Q2G257   20 1.29032 0.903563 0.161558
Q2FWJ6   17 1.09677 0.903563 0.161558
Q2FXS8   22 1.41935 0.903563 0.161558
Q2FX12   18 1.16129 0.903563 0.161558
Q2FYF1   11 0.709677 -1.27278 0.943444
Q2G2E8   17 1.09677 0.903563 0.161558
Q2FXE6   8 0.516129 -1.27278 0.943444
Q2G2C0   8 0.516129 -1.27278 0.943444
Q2G1V6   14 0.903226 -1.27278 0.943444
Q2FWZ4   27 1.74194 0.903563 0.161558
Q2G2V0   13 0.83871 -1.27278 0.943444
Q9ZAH6   23 1.48387 0.903563 0.161558
Q2FVU2   36 2.32258 3.07991 0.0107511
Q2FWI8   17 1.09677 0.903563 0.161558
P0A0H0   14 0.903226 -1.27278 0.943444
Q2G0C1   22 1.41935 0.903563 0.161558
Q2FXH3   18 1.16129 0.903563 0.161558
Q2FXI6   25 1.6129 0.903563 0.161558
Q2G1X5   29 1.87097 0.903563 0.161558
Q2FV08   19 1.22581 0.903563 0.161558
Q2FWT7   16 1.03226 0.903563 0.161558
Q2G210   18 1.16129 0.903563 0.161558
Q2FW66   17 1.09677 0.903563 0.161558
Q2FWD0   14 0.903226 -1.27278 0.943444
Q2FUQ1   16 1.03226 0.903563 0.161558
Q2FVI6   12 0.774194 -1.27278 0.943444
Q2FWM7   11 0.709677 -1.27278 0.943444
Q2FVN2   23 1.48387 0.903563 0.161558
Q2FWR2   19 1.22581 0.903563 0.161558
Q2FYH4   13 0.83871 -1.27278 0.943444
Q2FYM8   8 0.516129 -1.27278 0.943444
Q9RFJ6   18 1.16129 0.903563 0.161558
Q2FZ42   11 0.709677 -1.27278 0.943444
Q2FVX9   27 1.74194 0.903563 0.161558
Q2G066   23 1.48387 0.903563 0.161558
Q2FVM3   23 1.48387 0.903563 0.161558
Q2FWT1   17 1.09677 0.903563 0.161558
Q2FZB8   12 0.774194 -1.27278 0.943444
Q2FUQ8   11 0.709677 -1.27278 0.943444
Q2G2I7   22 1.41935 0.903563 0.161558
Q2FVF7   12 0.774194 -1.27278 0.943444
Q2FV52   21 1.35484 0.903563 0.161558
Q2FWE3   19 1.22581 0.903563 0.161558
Q2G144   17 1.09677 0.903563 0.161558
Q2FXZ1   17 1.09677 0.903563 0.161558
Q2FX34   15 0.967742 -1.27278 0.943444
Q2FWV4   24 1.54839 0.903563 0.161558
Q2FZ11   17 1.09677 0.903563 0.161558
Q2G141   15 0.967742 -1.27278 0.943444
Q2FWF5   21 1.35484 0.903563 0.161558
Q2FV34   18 1.16129 0.903563 0.161558
Q2FWQ0   21 1.35484 0.903563 0.161558
Q2FV88   24 1.54839 0.903563 0.161558
Q2G2P0   14 0.903226 -1.27278 0.943444
Q2FYW8   19 1.22581 0.903563 0.161558
Q2G1W1   20 1.29032 0.903563 0.161558
Q2FVC2   27 1.74194 0.903563 0.161558
Q2G0D3   10 0.645161 -1.27278 0.943444
Q2FV89   20 1.29032 0.903563 0.161558
Q2G1U2   25 1.6129 0.903563 0.161558
Q2FX32   14 0.903226 -1.27278 0.943444
Q2FXS7   23 1.48387 0.903563 0.161558
Q2FVX1   11 0.709677 -1.27278 0.943444
Q2FVE0   15 0.967742 -1.27278 0.943444
Q2G270   19 1.22581 0.903563 0.161558
Q9EYW6   21 1.35484 0.903563 0.161558
Q2FVB8   17 1.09677 0.903563 0.161558
Q2FZT9   16 1.03226 0.903563 0.161558
Q2G298   29 1.87097 0.903563 0.161558
Q2FX49   15 0.967742 -1.27278 0.943444
Q2G0Z0   16 1.03226 0.903563 0.161558
Q2FW39   23 1.48387 0.903563 0.161558
Q2G252   25 1.6129 0.903563 0.161558
Q2G0A3   25 1.6129 0.903563 0.161558
Q2FYJ7   27 1.74194 0.903563 0.161558
Q2FWT2   15 0.967742 -1.27278 0.943444
Q2FWQ5   16 1.03226 0.903563 0.161558
Q2G2J7   13 0.83871 -1.27278 0.943444
Q2FY75   15 0.967742 -1.27278 0.943444
Q2G106   24 1.54839 0.903563 0.161558
Q2FVY3   19 1.22581 0.903563 0.161558
Q2FVP9   17 1.09677 0.903563 0.161558
Q2FW42   18 1.16129 0.903563 0.161558
Q2FUV9   26 1.67742 0.903563 0.161558
Q2FVR7   23 1.48387 0.903563 0.161558
Q2FZN1   17 1.09677 0.903563 0.161558
Q2G2Q7   32 2 3.07991 0.0107511
Q2G150   25 1.5625 0.903563 0.161558
Q2G081   31 1.9375 0.903563 0.161558
Q2FV45   30 1.875 0.903563 0.161558
Q2FX02   25 1.5625 0.903563 0.161558
P0A0Q4   16 1 0.903563 0.161558
Q2G0L9   29 1.8125 0.903563 0.161558
Q2FY04   26 1.625 0.903563 0.161558
Q2FV48   13 0.8125 -1.27278 0.943444
Q2FW64   20 1.25 0.903563 0.161558
Q2FX63   17 1.0625 0.903563 0.161558
Q2G1T3   24 1.5 0.903563 0.161558
Q2G0K9   23 1.4375 0.903563 0.161558
Q2FZ00   22 1.375 0.903563 0.161558
Q2FVL9   33 2.0625 3.07991 0.0107511
Q2FW33   24 1.5 0.903563 0.161558
Q2FWT9   20 1.25 0.903563 0.161558
Q2FZF7   26 1.625 0.903563 0.161558
Q2FWL1   30 1.875 0.903563 0.161558
Q2FYS7   27 1.6875 0.903563 0.161558
Q2FZX3   30 1.875 0.903563 0.161558
Q2FXR0   17 1.0625 0.903563 0.161558
Q2G2I9   28 1.75 0.903563 0.161558
Q2FWN1   7 0.4375 -1.27278 0.943444
Q2G297   15 0.9375 -1.27278 0.943444
Q2FVA0   13 0.8125 -1.27278 0.943444
Q2FXX0   28 1.75 0.903563 0.161558
Q2G2P4   19 1.1875 0.903563 0.161558
Q2G0P8   20 1.25 0.903563 0.161558
Q2FVN3   18 1.125 0.903563 0.161558
Q2FXK7   38 2.375 3.07991 0.0107511
Q2FZF8   15 0.9375 -1.27278 0.943444
Q2FWR0   17 1.0625 0.903563 0.161558
Q2FXL2   12 0.75 -1.27278 0.943444
Q2FWA9   19 1.1875 0.903563 0.161558
Q2G282   27 1.6875 0.903563 0.161558
Q9RQQ0   18 1.125 0.903563 0.161558
Q2FXD7   16 1 0.903563 0.161558
Q2FUY4   18 1.125 0.903563 0.161558
Q2G2W4   15 0.9375 -1.27278 0.943444
Q2FZF5   23 1.4375 0.903563 0.161558
Q2FY42   21 1.3125 0.903563 0.161558
Q2FUS3   16 1 0.903563 0.161558
Q2G2E7   13 0.8125 -1.27278 0.943444
Q2G0S6   27 1.6875 0.903563 0.161558
Q2G0C2   15 0.9375 -1.27278 0.943444
Q2FWF8   23 1.4375 0.903563 0.161558
Q2G000   20 1.25 0.903563 0.161558
Q2FWX2   35 2.1875 3.07991 0.0107511
Q2FZS2   27 1.6875 0.903563 0.161558
Q2FW16   21 1.3125 0.903563 0.161558
Q2FZI2   11 0.6875 -1.27278 0.943444
Q2G1Q5   15 0.9375 -1.27278 0.943444
Q2G1A5   40 2.5 3.07991 0.0107511
Q2G0P7   19 1.1875 0.903563 0.161558
Q2FWV3   24 1.5 0.903563 0.161558
Q2FW51   30 1.875 0.903563 0.161558
Q2FVI4   33 2.0625 3.07991 0.0107511
Q2FVN7   26 1.625 0.903563 0.161558
Q2FWP9   32 2 3.07991 0.0107511
Q2FXT2   20 1.25 0.903563 0.161558
P0A0F4   23 1.4375 0.903563 0.161558
Q2G126   29 1.8125 0.903563 0.161558
Q2FW82   13 0.8125 -1.27278 0.943444
Q2FY44   23 1.4375 0.903563 0.161558
Q2G0N9   30 1.875 0.903563 0.161558
Q2G0Z9   8 0.5 -1.27278 0.943444
Q2FV81   26 1.625 0.903563 0.161558
Q2FYC4   21 1.3125 0.903563 0.161558
Q2G178   29 1.8125 0.903563 0.161558
Q2G079   24 1.5 0.903563 0.161558
Q2G2B7   29 1.8125 0.903563 0.161558
Q2FVF5   25 1.5625 0.903563 0.161558
Q2G2W2   17 1.0625 0.903563 0.161558
Q2G1I2   27 1.6875 0.903563 0.161558
Q2G245   13 0.8125 -1.27278 0.943444
Q2G1H7   14 0.848485 -1.27278 0.943444
Q2FWF1   31 1.87879 0.903563 0.161558
Q2FZZ9   21 1.27273 0.903563 0.161558
Q2G1W3   27 1.63636 0.903563 0.161558
Q2G204   25 1.51515 0.903563 0.161558
Q2G1H1   24 1.45455 0.903563 0.161558
Q2FXK3   34 2.06061 3.07991 0.0107511
Q2G2H8   20 1.21212 0.903563 0.161558
Q2FZP9   33 2 3.07991 0.0107511
Q2FWI2   32 1.93939 0.903563 0.161558
Q2FYZ6   17 1.0303 0.903563 0.161558
Q2FXS1   13 0.787879 -1.27278 0.943444
Q2G200   30 1.81818 0.903563 0.161558
Q2G2L5   15 0.909091 -1.27278 0.943444
Q2FY73   26 1.57576 0.903563 0.161558
Q2G177   18 1.09091 0.903563 0.161558
Q2G2F9   12 0.727273 -1.27278 0.943444
Q2FV27   28 1.69697 0.903563 0.161558
Q2FZ56   39 2.36364 3.07991 0.0107511
Q2FVF3   13 0.787879 -1.27278 0.943444
Q2G0B6   23 1.39394 0.903563 0.161558
Q2G2S5   31 1.87879 0.903563 0.161558
Q2FW68   20 1.21212 0.903563 0.161558
Q2FWX7   13 0.787879 -1.27278 0.943444
Q2FWB6   23 1.39394 0.903563 0.161558
Q2FXA9   35 2.12121 3.07991 0.0107511
Q2FXP3   18 1.09091 0.903563 0.161558
Q2FUX5   40 2.42424 3.07991 0.0107511
Q2FZZ4   22 1.33333 0.903563 0.161558
Q2FX98   29 1.75758 0.903563 0.161558
Q2FV23   28 1.69697 0.903563 0.161558
Q2FUR1   11 0.666667 -1.27278 0.943444
Q2FY49   24 1.45455 0.903563 0.161558
Q2G017   45 2.72727 3.07991 0.0107511
Q2G2K9   22 1.33333 0.903563 0.161558
Q2G2N9   24 1.45455 0.903563 0.161558
Q2G0E9   13 0.787879 -1.27278 0.943444
Q2FY19   23 1.39394 0.903563 0.161558
Q2G1E3   14 0.848485 -1.27278 0.943444
Q2FW17   32 1.93939 0.903563 0.161558
Q2FWK9   35 2.12121 3.07991 0.0107511
Q2G2Q6   27 1.63636 0.903563 0.161558
Q2G2Q5   27 1.63636 0.903563 0.161558
Q2G1U9   37 2.24242 3.07991 0.0107511
Q2G299   18 1.09091 0.903563 0.161558
Q2FX75   32 1.93939 0.903563 0.161558
Q2G058   38 2.30303 3.07991 0.0107511
Q2G0E3   14 0.848485 -1.27278 0.943444
Q2FYK0   15 0.909091 -1.27278 0.943444
Q2G2K6   21 1.27273 0.903563 0.161558
Q2FYN0   25 1.51515 0.903563 0.161558
Q2FVK7   19 1.15152 0.903563 0.161558
Q2FX15   34 2.06061 3.07991 0.0107511
Q2FVN9   14 0.848485 -1.27278 0.943444
Q2FWX0   15 0.909091 -1.27278 0.943444
Q2G143   33 2 3.07991 0.0107511
Q2G0C7   40 2.42424 3.07991 0.0107511
Q2G0K6   23 1.39394 0.903563 0.161558
Q2FZZ1   18 1.09091 0.903563 0.161558
Q2FV13   31 1.87879 0.903563 0.161558
Q2G128   17 1.0303 0.903563 0.161558
Q2FXU2   29 1.75758 0.903563 0.161558
Q2G2R4   25 1.51515 0.903563 0.161558
Q2FXM1   33 2 3.07991 0.0107511
Q8KQR1   32 1.93939 0.903563 0.161558
Q2G2Q9   28 1.69697 0.903563 0.161558
Q2FVG9   16 0.969697 -1.27278 0.943444
Q2FV56   11 0.666667 -1.27278 0.943444
Q2FWG7   15 0.882353 -1.27278 0.943444
Q2G0T1   23 1.35294 0.903563 0.161558
Q2FXB9   12 0.705882 -1.27278 0.943444
Q2FZP3   16 0.941176 -1.27278 0.943444
Q2FZQ2   14 0.823529 -1.27278 0.943444
Q2FXS4   38 2.23529 3.07991 0.0107511
Q2FZ21   29 1.70588 0.903563 0.161558
Q2G2X2   27 1.58824 0.903563 0.161558
Q2FZF6   39 2.29412 3.07991 0.0107511
Q2FYA0   30 1.76471 0.903563 0.161558
Q2G2A9   18 1.05882 0.903563 0.161558
Q2FYB9   23 1.35294 0.903563 0.161558
Q2FYI4   23 1.35294 0.903563 0.161558
Q2FYL4   34 2 3.07991 0.0107511
Q2G1T0   14 0.823529 -1.27278 0.943444
Q2FXW7   26 1.52941 0.903563 0.161558
Q2FZA1   42 2.47059 3.07991 0.0107511
Q2FY76   16 0.941176 -1.27278 0.943444
Q2FZ97   32 1.88235 0.903563 0.161558
Q2G1I4   15 0.882353 -1.27278 0.943444
Q2FYQ6   14 0.823529 -1.27278 0.943444
Q2FXL6   27 1.58824 0.903563 0.161558
Q2G2G6   11 0.647059 -1.27278 0.943444
Q2FVH1   16 0.941176 -1.27278 0.943444
Q2FYA8   33 1.94118 0.903563 0.161558
Q2G2M5   30 1.76471 0.903563 0.161558
Q2FV99   33 1.94118 0.903563 0.161558
Q2G105   37 2.17647 3.07991 0.0107511
Q2FW23   38 2.23529 3.07991 0.0107511
Q2G012   22 1.29412 0.903563 0.161558
Q2G2V5   25 1.47059 0.903563 0.161558
Q2FW07   31 1.82353 0.903563 0.161558
Q2G0F2   44 2.58824 3.07991 0.0107511
Q2FZC9   18 1.05882 0.903563 0.161558
Q2FXE9   17 1 0.903563 0.161558
Q2FV47   32 1.88235 0.903563 0.161558
Q2G2Q8   32 1.88235 0.903563 0.161558
Q2FYE7   17 1 0.903563 0.161558
Q2FUT3   21 1.23529 0.903563 0.161558
Q2G068   30 1.76471 0.903563 0.161558
Q2G2D3   27 1.58824 0.903563 0.161558
Q2FYK4   29 1.70588 0.903563 0.161558
Q2FX36   28 1.64706 0.903563 0.161558
Q2G0A4   12 0.705882 -1.27278 0.943444
Q2G080   12 0.705882 -1.27278 0.943444
Q2FUT1   21 1.23529 0.903563 0.161558
Q2FYH3   24 1.41176 0.903563 0.161558
Q2FXA7   34 2 3.07991 0.0107511
Q2G2Y6   29 1.70588 0.903563 0.161558
Q2FY55   23 1.35294 0.903563 0.161558
Q2FY61   31 1.82353 0.903563 0.161558
Q2G0E2   36 2.11765 3.07991 0.0107511
Q2FVY1   36 2.11765 3.07991 0.0107511
Q2FUV1   30 1.76471 0.903563 0.161558
Q2FUS9   39 2.29412 3.07991 0.0107511
Q2G1A1   22 1.29412 0.903563 0.161558
P60639   21 1.23529 0.903563 0.161558
Q2FZE9   38 2.23529 3.07991 0.0107511
Q2G1I9   16 0.941176 -1.27278 0.943444
Q2FWN0   26 1.52941 0.903563 0.161558
Q2FZE3   29 1.70588 0.903563 0.161558
Q93Q23   12 0.705882 -1.27278 0.943444
Q2FWE9   28 1.64706 0.903563 0.161558
Q2FUS1   15 0.882353 -1.27278 0.943444
Q2FVM5   29 1.70588 0.903563 0.161558
Q2G2N7   17 1 0.903563 0.161558
Q2FWG0   16 0.941176 -1.27278 0.943444
Q2FXV7   18 1.05882 0.903563 0.161558
Q2FW69   17 1 0.903563 0.161558
P0A0F8   17 1 0.903563 0.161558
Q2G055   32 1.88235 0.903563 0.161558
Q2FV37   15 0.882353 -1.27278 0.943444
Q2G225   16 0.941176 -1.27278 0.943444
Q2FXG2   21 1.23529 0.903563 0.161558
Q2FY87   30 1.76471 0.903563 0.161558
Q2FWR7   34 2 3.07991 0.0107511
Q2G1U6   20 1.17647 0.903563 0.161558
Q2G006   27 1.58824 0.903563 0.161558
Q2G2I6   14 0.8 -1.27278 0.943444
Q2FWS1   24 1.37143 0.903563 0.161558
Q2FYF5   28 1.6 0.903563 0.161558
Q2G0F1   17 0.971429 -1.27278 0.943444
Q2G0J2   24 1.37143 0.903563 0.161558
Q2FXE3   31 1.77143 0.903563 0.161558
Q2FYV8   28 1.6 0.903563 0.161558
Q2G1X6   32 1.82857 0.903563 0.161558
Q2FUP5   23 1.31429 0.903563 0.161558
Q2G1A4   17 0.971429 -1.27278 0.943444
Q2G0H9   31 1.77143 0.903563 0.161558
Q2G0M0   34 1.94286 0.903563 0.161558
Q2FYK6   30 1.71429 0.903563 0.161558
Q2G023   30 1.71429 0.903563 0.161558
Q2G0G2   27 1.54286 0.903563 0.161558
Q2FXC0   37 2.11429 3.07991 0.0107511
Q2FXF1   37 2.11429 3.07991 0.0107511
Q2FW00   16 0.914286 -1.27278 0.943444
Q2G1E7   20 1.14286 0.903563 0.161558
Q2FWE7   24 1.37143 0.903563 0.161558
Q2FY32   28 1.6 0.903563 0.161558
Q2FUU0   40 2.28571 3.07991 0.0107511
Q2FVU5   29 1.65714 0.903563 0.161558
Q2G062   28 1.6 0.903563 0.161558
Q2FV26   24 1.37143 0.903563 0.161558
Q2FW97   28 1.6 0.903563 0.161558
Q2FZY8   16 0.914286 -1.27278 0.943444
Q2G277   13 0.742857 -1.27278 0.943444
Q2G0V1   17 0.971429 -1.27278 0.943444
Q2FWJ3   34 1.94286 0.903563 0.161558
Q2G2J2   21 1.2 0.903563 0.161558
Q2FVB0   17 0.971429 -1.27278 0.943444
Q2G278   27 1.54286 0.903563 0.161558
Q2G107   40 2.28571 3.07991 0.0107511
P0A0M9   37 2.11429 3.07991 0.0107511
Q2G067   11 0.628571 -1.27278 0.943444
Q2FV55   31 1.77143 0.903563 0.161558
Q2G1L3   29 1.65714 0.903563 0.161558
Q2G2R0   29 1.65714 0.903563 0.161558
Q2G2T3   22 1.25714 0.903563 0.161558
Q2FWA8   16 0.914286 -1.27278 0.943444
Q2G056   36 2.05714 3.07991 0.0107511
Q2FWR1   23 1.31429 0.903563 0.161558
Q2FXP9   27 1.54286 0.903563 0.161558
Q2FZI4   17 0.971429 -1.27278 0.943444
Q2G2L7   28 1.6 0.903563 0.161558
Q2FVG1   17 0.971429 -1.27278 0.943444
Q2G1I7   30 1.71429 0.903563 0.161558
Q2FVB6   18 1.02857 0.903563 0.161558
Q2G001   23 1.31429 0.903563 0.161558
Q2FUX3   38 2.17143 3.07991 0.0107511
Q2G1Q9   26 1.48571 0.903563 0.161558
Q2G2S9   36 2.05714 3.07991 0.0107511
Q2FXZ8   14 0.8 -1.27278 0.943444
Q2FZI7   37 2.11429 3.07991 0.0107511
Q2FUS6   33 1.88571 0.903563 0.161558
Q2FUZ6   21 1.2 0.903563 0.161558
Q2FYQ9   25 1.42857 0.903563 0.161558
Q2FYS8   37 2.11429 3.07991 0.0107511
Q2FYS6   14 0.8 -1.27278 0.943444
Q2FZG6   25 1.42857 0.903563 0.161558
Q2G1L9   14 0.8 -1.27278 0.943444
Q2FXT3   26 1.48571 0.903563 0.161558
Q2FZN9   41 2.34286 3.07991 0.0107511
Q2FW20   34 1.94286 0.903563 0.161558
Q2G0H3   24 1.37143 0.903563 0.161558
Q2FV98   37 2.11429 3.07991 0.0107511
Q2FXR7   18 1.02857 0.903563 0.161558
Q2G1T4   34 1.94286 0.903563 0.161558
Q2FW38   24 1.37143 0.903563 0.161558
Q2G2P6   17 0.971429 -1.27278 0.943444
Q2FVL7   28 1.6 0.903563 0.161558
Q2FVY2   35 2 3.07991 0.0107511
Q2FYZ0   21 1.2 0.903563 0.161558
Q2FYW2   15 0.857143 -1.27278 0.943444
P60643   16 0.914286 -1.27278 0.943444
Q2G265   29 1.65714 0.903563 0.161558
Q2FV42   13 0.742857 -1.27278 0.943444
Q2FXN0   14 0.8 -1.27278 0.943444
Q2G2D9   18 1.02857 0.903563 0.161558
Q2FV75   26 1.48571 0.903563 0.161558
Q2FYE0   20 1.14286 0.903563 0.161558
Q2FX03   14 0.8 -1.27278 0.943444
Q2FX89   28 1.6 0.903563 0.161558
Q2FX43   40 2.28571 3.07991 0.0107511
Q2FV69   20 1.11111 0.903563 0.161558
P72360   15 0.833333 -1.27278 0.943444
Q2FVQ1   34 1.88889 0.903563 0.161558
Q2FYG7   30 1.66667 0.903563 0.161558
Q2G1J8   13 0.722222 -1.27278 0.943444
Q2FW77   16 0.888889 -1.27278 0.943444
Q2FWI4   26 1.44444 0.903563 0.161558
Q2FX62   25 1.38889 0.903563 0.161558
Q2G0U6   42 2.33333 3.07991 0.0107511
Q2G0P2   28 1.55556 0.903563 0.161558
Q2G0B8   45 2.5 3.07991 0.0107511
Q2FVL3   14 0.777778 -1.27278 0.943444
Q2G1K8   30 1.66667 0.903563 0.161558
Q2G2R9   32 1.77778 0.903563 0.161558
Q2G2I3   16 0.888889 -1.27278 0.943444
Q2FY56   11 0.611111 -1.27278 0.943444
Q2G0B1   19 1.05556 0.903563 0.161558
Q2G1T1   26 1.44444 0.903563 0.161558
Q2FVX5   17 0.944444 -1.27278 0.943444
Q2G0H8   22 1.22222 0.903563 0.161558
Q2FVT3   26 1.44444 0.903563 0.161558
Q2FWF6   33 1.83333 0.903563 0.161558
Q2FWZ6   23 1.27778 0.903563 0.161558
Q2FZ77   36 2 3.07991 0.0107511
Q2G0H0   21 1.16667 0.903563 0.161558
Q2G2G7   34 1.88889 0.903563 0.161558
Q2G117   25 1.38889 0.903563 0.161558
Q2FXG9   37 2.05556 3.07991 0.0107511
Q2FWE4   40 2.22222 3.07991 0.0107511
Q2FUS0   48 2.66667 3.07991 0.0107511
Q2FWR3   21 1.16667 0.903563 0.161558
Q2FYA9   30 1.66667 0.903563 0.161558
Q2G0Y5   43 2.38889 3.07991 0.0107511
Q2FZZ8   41 2.27778 3.07991 0.0107511
Q2G1Z6   18 1 0.903563 0.161558
Q2FX53   19 1.05556 0.903563 0.161558
Q2FZC4   45 2.5 3.07991 0.0107511
Q2FUS5   22 1.22222 0.903563 0.161558
Q2G1R0   15 0.833333 -1.27278 0.943444
Q2G0D5   13 0.722222 -1.27278 0.943444
Q2FY18   14 0.777778 -1.27278 0.943444
Q2FYH8   15 0.833333 -1.27278 0.943444
Q2G1F2   30 1.66667 0.903563 0.161558
Q2G0Q5   52 2.88889 3.07991 0.0107511
Q2FVR2   22 1.22222 0.903563 0.161558
Q2FZE7   30 1.66667 0.903563 0.161558
Q2G0I0   26 1.44444 0.903563 0.161558
Q2G0R1   34 1.88889 0.903563 0.161558
Q2G0L7   31 1.72222 0.903563 0.161558
Q2FWI1   28 1.55556 0.903563 0.161558
Q2G0F7   16 0.888889 -1.27278 0.943444
Q2FXY3   34 1.88889 0.903563 0.161558
P0A084   36 2 3.07991 0.0107511
Q2G0G5   29 1.61111 0.903563 0.161558
Q2FZE5   17 0.944444 -1.27278 0.943444
Q2G0A2   15 0.833333 -1.27278 0.943444
Q2FVE8   14 0.777778 -1.27278 0.943444
Q2G2M8   33 1.83333 0.903563 0.161558
Q2FYH7   16 0.888889 -1.27278 0.943444
Q2FVR8   37 2.05556 3.07991 0.0107511
Q2FZU9   23 1.27778 0.903563 0.161558
Q2FYX7   18 1 0.903563 0.161558
Q2G280   49 2.72222 3.07991 0.0107511
Q2FVG5   34 1.88889 0.903563 0.161558
Q2FWX1   42 2.33333 3.07991 0.0107511
Q2FVB3   16 0.888889 -1.27278 0.943444
Q2G2A1   46 2.55556 3.07991 0.0107511
Q2G1W7   25 1.38889 0.903563 0.161558
Q2FW36   21 1.16667 0.903563 0.161558
P31337   40 2.22222 3.07991 0.0107511
Q2FXB8   13 0.722222 -1.27278 0.943444
Q2G2F3   40 2.22222 3.07991 0.0107511
Q2FYM7   10 0.555556 -1.27278 0.943444
Q2FYB2   47 2.61111 3.07991 0.0107511
Q2G2E2   31 1.67568 0.903563 0.161558
Q2G2G9   22 1.18919 0.903563 0.161558
Q2FVC5   53 2.86486 3.07991 0.0107511
Q2G0T3   32 1.72973 0.903563 0.161558
Q2G074   15 0.810811 -1.27278 0.943444
Q2G016   37 2 3.07991 0.0107511
Q2G0G4   39 2.10811 3.07991 0.0107511
Q2G2K1   31 1.67568 0.903563 0.161558
Q2FXE1   17 0.918919 -1.27278 0.943444
Q2FWD2   27 1.45946 0.903563 0.161558
Q2G1Q0   57 3.08108 5.25625 0.000662855
Q2G073   16 0.864865 -1.27278 0.943444
Q2G1T7   25 1.35135 0.903563 0.161558
Q2FVI3   30 1.62162 0.903563 0.161558
Q2FZ93   20 1.08108 0.903563 0.161558
Q2FVQ7   49 2.64865 3.07991 0.0107511
Q2G2B9   15 0.810811 -1.27278 0.943444
Q2FZN5   11 0.594595 -1.27278 0.943444
Q2FY72   36 1.94595 0.903563 0.161558
Q2G0A0   34 1.83784 0.903563 0.161558
Q2FZQ8   14 0.756757 -1.27278 0.943444
Q2FXP1   34 1.83784 0.903563 0.161558
P0A0B7   38 2.05405 3.07991 0.0107511
Q2FYW0   37 2 3.07991 0.0107511
Q2G230   32 1.72973 0.903563 0.161558
Q2G0H5   25 1.35135 0.903563 0.161558
Q2G0B7   33 1.78378 0.903563 0.161558
Q2G131   11 0.594595 -1.27278 0.943444
Q2G0Y4   30 1.62162 0.903563 0.161558
Q2G2L0   33 1.78378 0.903563 0.161558
Q2G101   34 1.83784 0.903563 0.161558
Q2G036   30 1.62162 0.903563 0.161558
Q2FXN3   17 0.918919 -1.27278 0.943444
Q2FWY2   29 1.56757 0.903563 0.161558
Q2FXK6   39 2.10811 3.07991 0.0107511
Q2G2Y3   43 2.32432 3.07991 0.0107511
Q2G1P8   61 3.2973 5.25625 0.000662855
Q2G0N7   53 2.86486 3.07991 0.0107511
Q2FW43   26 1.40541 0.903563 0.161558
Q2G2N4   27 1.45946 0.903563 0.161558
Q2FW59   43 2.32432 3.07991 0.0107511
Q2G1V0   18 0.972973 -1.27278 0.943444
Q2G010   30 1.62162 0.903563 0.161558
Q2FWJ4   18 0.972973 -1.27278 0.943444
Q2FUR3   28 1.51351 0.903563 0.161558
Q2FXE4   30 1.62162 0.903563 0.161558
Q2FY36   33 1.78378 0.903563 0.161558
Q2G1Q7   47 2.54054 3.07991 0.0107511
Q2FX09   34 1.83784 0.903563 0.161558
Q2G0Z1   41 2.21622 3.07991 0.0107511
Q2FWJ1   55 2.97297 3.07991 0.0107511
Q2FUT4   39 2.10811 3.07991 0.0107511
Q2FYI1   42 2.27027 3.07991 0.0107511
Q2FXQ8   32 1.72973 0.903563 0.161558
Q2FUZ0   44 2.37838 3.07991 0.0107511
P0A086   36 1.94595 0.903563 0.161558
Q2FZM0   12 0.648649 -1.27278 0.943444
Q2FXL3   42 2.27027 3.07991 0.0107511
Q2G2K7   21 1.13514 0.903563 0.161558
Q2FVL1   17 0.918919 -1.27278 0.943444
Q2FW21   30 1.62162 0.903563 0.161558
Q2G201   36 1.94595 0.903563 0.161558
Q2FVV6   23 1.24324 0.903563 0.161558
Q2FV03   37 2 3.07991 0.0107511
Q2G2T2   17 0.918919 -1.27278 0.943444
Q2FZ44   29 1.56757 0.903563 0.161558
Q2G1N7   24 1.2973 0.903563 0.161558
Q2G172   15 0.810811 -1.27278 0.943444
Q2G208   25 1.35135 0.903563 0.161558
Q2FZR7   14 0.756757 -1.27278 0.943444
Q2G2K2   29 1.56757 0.903563 0.161558
Q2FVA4   24 1.2973 0.903563 0.161558
Q2G0F5   13 0.702703 -1.27278 0.943444
Q2G0X0   65 3.51351 5.25625 0.000662855
Q2FXU0   32 1.72973 0.903563 0.161558
Q2FXX9   30 1.62162 0.903563 0.161558
Q2G2K8   33 1.78378 0.903563 0.161558
Q2G0X1   51 2.68421 3.07991 0.0107511
Q2FXI8   32 1.68421 0.903563 0.161558
Q2G0L1   64 3.36842 5.25625 0.000662855
Q2FX07   38 2 3.07991 0.0107511
Q2G139   33 1.73684 0.903563 0.161558
Q2FUV5   34 1.78947 0.903563 0.161558
Q2FVD0   51 2.68421 3.07991 0.0107511
Q2FX10   23 1.21053 0.903563 0.161558
Q2G1W5   44 2.31579 3.07991 0.0107511
Q2G1Y7   42 2.21053 3.07991 0.0107511
Q2G190   32 1.68421 0.903563 0.161558
Q2FV59   17 0.894737 -1.27278 0.943444
Q2FZS3   36 1.89474 0.903563 0.161558
Q2FX90   32 1.68421 0.903563 0.161558
Q2FW85   13 0.684211 -1.27278 0.943444
Q2FZ65   60 3.15789 5.25625 0.000662855
Q2FXJ7   36 1.89474 0.903563 0.161558
Q2FVW2   25 1.31579 0.903563 0.161558
Q2G0H4   34 1.78947 0.903563 0.161558
Q2FVV4   15 0.789474 -1.27278 0.943444
Q2FUR9   15 0.789474 -1.27278 0.943444
Q2FW06   28 1.47368 0.903563 0.161558
Q2FY84   20 1.05263 0.903563 0.161558
Q2G132   43 2.26316 3.07991 0.0107511
Q2G0C9   46 2.42105 3.07991 0.0107511
Q2G2N1   14 0.736842 -1.27278 0.943444
Q2FVF2   16 0.842105 -1.27278 0.943444
Q2FZ30   25 1.31579 0.903563 0.161558
Q2FXX8   43 2.26316 3.07991 0.0107511
Q2FZX6   18 0.947368 -1.27278 0.943444
Q2G1Z2   14 0.736842 -1.27278 0.943444
Q2G0G7   32 1.68421 0.903563 0.161558
Q2FV53   34 1.78947 0.903563 0.161558
Q2FV28   39 2.05263 3.07991 0.0107511
Q2G097   37 1.94737 0.903563 0.161558
Q2FZC5   30 1.57895 0.903563 0.161558
Q2FY77   29 1.52632 0.903563 0.161558
Q2FVA9   47 2.47368 3.07991 0.0107511
Q2G2W5   22 1.15789 0.903563 0.161558
Q2FX97   33 1.73684 0.903563 0.161558
Q2G1F3   54 2.84211 3.07991 0.0107511
Q2FYU1   27 1.42105 0.903563 0.161558
Q2FUP6   24 1.26316 0.903563 0.161558
Q2G2U7   21 1.10526 0.903563 0.161558
Q2FY09   34 1.78947 0.903563 0.161558
Q2G1J6   27 1.42105 0.903563 0.161558
Q2G059   41 2.15789 3.07991 0.0107511
Q2FVK5   14 0.736842 -1.27278 0.943444
Q2G0H7   26 1.36842 0.903563 0.161558
Q2FWN2   15 0.789474 -1.27278 0.943444
Q2FYV7   44 2.31579 3.07991 0.0107511
Q2G236   27 1.42105 0.903563 0.161558
Q2FZR6   17 0.894737 -1.27278 0.943444
Q2G1P9   53 2.78947 3.07991 0.0107511
Q2G0R9   50 2.63158 3.07991 0.0107511
Q2FUZ9   27 1.42105 0.903563 0.161558
Q2FVP2   35 1.84211 0.903563 0.161558
Q2FXC8   40 2.10526 3.07991 0.0107511
Q2FVC4   52 2.73684 3.07991 0.0107511
Q2FZ29   48 2.52632 3.07991 0.0107511
Q2FYR8   38 1.94872 0.903563 0.161558
Q2FY23   41 2.10256 3.07991 0.0107511
Q2G0D4   37 1.89744 0.903563 0.161558
Q2FZ38   38 1.94872 0.903563 0.161558
Q2FXH1   15 0.769231 -1.27278 0.943444
Q2FXZ9   27 1.38462 0.903563 0.161558
Q2G1V3   15 0.769231 -1.27278 0.943444
Q2FVZ0   14 0.717949 -1.27278 0.943444
Q2FV95   16 0.820513 -1.27278 0.943444
Q2G196   46 2.35897 3.07991 0.0107511
Q2FZ61   46 2.35897 3.07991 0.0107511
Q2FW27   37 1.89744 0.903563 0.161558
Q2FWH2   25 1.28205 0.903563 0.161558
Q2FZQ9   19 0.974359 -1.27278 0.943444
Q2FWQ9   49 2.51282 3.07991 0.0107511
Q2G1N5   16 0.820513 -1.27278 0.943444
Q2FZP8   13 0.666667 -1.27278 0.943444
Q2FXC2   49 2.51282 3.07991 0.0107511
Q2G0X9   42 2.15385 3.07991 0.0107511
Q2FX08   14 0.717949 -1.27278 0.943444
Q2FUV2   44 2.25641 3.07991 0.0107511
Q2FZT8   36 1.84615 0.903563 0.161558
Q2G2N2   13 0.666667 -1.27278 0.943444
Q2G0M1   35 1.79487 0.903563 0.161558
Q2FVX8   40 2.05128 3.07991 0.0107511
Q2G220   31 1.58974 0.903563 0.161558
Q2FW37   50 2.5641 3.07991 0.0107511
Q2G203   40 2.05128 3.07991 0.0107511
Q2FY89   31 1.58974 0.903563 0.161558
Q2G1K7   41 2.10256 3.07991 0.0107511
Q2G013   19 0.974359 -1.27278 0.943444
Q2FV91   16 0.820513 -1.27278 0.943444
Q2FW92   40 2.05128 3.07991 0.0107511
Q2G1U5   43 2.20513 3.07991 0.0107511
Q2G2A6   36 1.84615 0.903563 0.161558
Q2G0G9   31 1.58974 0.903563 0.161558
P0A088   20 1.02564 0.903563 0.161558
Q2G0B4   17 0.871795 -1.27278 0.943444
Q2G0X7   49 2.51282 3.07991 0.0107511
Q2G0S0   46 2.35897 3.07991 0.0107511
Q2FW12   40 2.05128 3.07991 0.0107511
Q2G0J7   26 1.33333 0.903563 0.161558
Q2FW76   15 0.769231 -1.27278 0.943444
Q2G1Z7   31 1.58974 0.903563 0.161558
Q2G2S1   52 2.66667 3.07991 0.0107511
Q2G1B1   48 2.46154 3.07991 0.0107511
Q2FVP3   17 0.871795 -1.27278 0.943444
Q2G1V1   34 1.74359 0.903563 0.161558
Q2G1H8   58 2.97436 3.07991 0.0107511
Q2G149   46 2.35897 3.07991 0.0107511
Q2FXC7   37 1.89744 0.903563 0.161558
Q2G019   46 2.35897 3.07991 0.0107511
Q2FWL6   35 1.79487 0.903563 0.161558
Q2G199   16 0.820513 -1.27278 0.943444
Q2FY41   22 1.12821 0.903563 0.161558
Q2FX33   39 2 3.07991 0.0107511
Q2G181   60 3.07692 5.25625 0.000662855
Q2FVT1   19 0.974359 -1.27278 0.943444
Q2G0Z5   28 1.4359 0.903563 0.161558
Q2FZC7   38 1.94872 0.903563 0.161558
Q2G1U0   36 1.84615 0.903563 0.161558
Q2FW18   27 1.38462 0.903563 0.161558
Q2G0H1   35 1.79487 0.903563 0.161558
Q2FX22   26 1.33333 0.903563 0.161558
Q2G157   39 2 3.07991 0.0107511
Q2G2J5   33 1.69231 0.903563 0.161558
Q2FZH9   20 1.02564 0.903563 0.161558
Q2FZA6   16 0.820513 -1.27278 0.943444
Q2G1N6   14 0.717949 -1.27278 0.943444
Q2FVR4   32 1.64103 0.903563 0.161558
Q2FY13   62 3.17949 5.25625 0.000662855
Q2G025   46 2.35897 3.07991 0.0107511
Q2FV36   19 0.974359 -1.27278 0.943444
Q2G0W9   49 2.51282 3.07991 0.0107511
Q2G0L0   34 1.74359 0.903563 0.161558
Q2FUR2   50 2.5641 3.07991 0.0107511
Q2FVJ9   55 2.82051 3.07991 0.0107511
Q2G1S8   41 2.05 3.07991 0.0107511
Q2FVJ5   41 2.05 3.07991 0.0107511
Q2FZ39   34 1.7 0.903563 0.161558
Q2FWP6   28 1.4 0.903563 0.161558
Q2FVB4   59 2.95 3.07991 0.0107511
Q2G0V7   39 1.95 0.903563 0.161558
Q2FUV4   31 1.55 0.903563 0.161558
Q2FYG5   38 1.9 0.903563 0.161558
Q2FW71   15 0.75 -1.27278 0.943444
Q2FZB1   42 2.1 3.07991 0.0107511
Q2G0Y9   44 2.2 3.07991 0.0107511
Q2G0X4   50 2.5 3.07991 0.0107511
Q2FZL2   35 1.75 0.903563 0.161558
Q2FVS1   35 1.75 0.903563 0.161558
Q2G099   41 2.05 3.07991 0.0107511
Q2FZN0   44 2.2 3.07991 0.0107511
Q2FZ50   28 1.4 0.903563 0.161558
Q2G0X8   47 2.35 3.07991 0.0107511
Q2G167   44 2.2 3.07991 0.0107511
Q2G086   38 1.9 0.903563 0.161558
Q2G0D0   51 2.55 3.07991 0.0107511
Q2FWG3   40 2 3.07991 0.0107511
Q2G228   47 2.35 3.07991 0.0107511
Q2FWW8   24 1.2 0.903563 0.161558
Q2FYL0   45 2.25 3.07991 0.0107511
Q2FXX2   41 2.05 3.07991 0.0107511
Q2G0C4   15 0.75 -1.27278 0.943444
Q2FZA2   36 1.8 0.903563 0.161558
Q2FWL0   45 2.25 3.07991 0.0107511
Q2FUY9   49 2.45 3.07991 0.0107511
Q2G0T8   51 2.55 3.07991 0.0107511
Q2FWK0   31 1.55 0.903563 0.161558
Q2G0D9   41 2.05 3.07991 0.0107511
Q2FZF3   42 2.1 3.07991 0.0107511
Q2FZ17   51 2.55 3.07991 0.0107511
Q2G0T6   35 1.75 0.903563 0.161558
Q2G140   20 1 0.903563 0.161558
Q2G2F2   18 0.9 -1.27278 0.943444
Q2FXG0   38 1.9 0.903563 0.161558
Q2FWR4   32 1.6 0.903563 0.161558
Q2G195   26 1.3 0.903563 0.161558
Q2FVY4   42 2.1 3.07991 0.0107511
Q2G1I6   51 2.55 3.07991 0.0107511
Q2FVD5   35 1.75 0.903563 0.161558
Q2FZM1   52 2.6 3.07991 0.0107511
Q2FVG0   51 2.55 3.07991 0.0107511
Q2FZM7   43 2.15 3.07991 0.0107511
Q2FZB2   37 1.85 0.903563 0.161558
Q2G287   27 1.35 0.903563 0.161558
Q2FWG4   18 0.9 -1.27278 0.943444
Q2G2B3   15 0.75 -1.27278 0.943444
Q2FY48   21 1.05 0.903563 0.161558
Q9ZNI1   27 1.35 0.903563 0.161558
Q2FV94   58 2.9 3.07991 0.0107511
Q2G2X5   15 0.75 -1.27278 0.943444
Q2FVX6   38 1.9 0.903563 0.161558
Q2G060   26 1.3 0.903563 0.161558
Q2FVG2   23 1.15 0.903563 0.161558
Q2G1Q1   56 2.8 3.07991 0.0107511
Q2G1F1   37 1.85 0.903563 0.161558
Q2FXC5   41 2.05 3.07991 0.0107511
Q2G2B0   15 0.75 -1.27278 0.943444
Q2FXR6   18 0.9 -1.27278 0.943444
Q2FXE0   37 1.85 0.903563 0.161558
Q2FUY3   44 2.2 3.07991 0.0107511
Q2G1S6   38 1.9 0.903563 0.161558
Q2FVE9   14 0.7 -1.27278 0.943444
Q2FVU7   35 1.75 0.903563 0.161558
Q2FVM7   55 2.75 3.07991 0.0107511
Q2FVU6   18 0.9 -1.27278 0.943444
Q2FVA1   49 2.45 3.07991 0.0107511
Q2FWB8   49 2.45 3.07991 0.0107511
Q2FYR5   50 2.5 3.07991 0.0107511
Q2G261   25 1.25 0.903563 0.161558
Q2G264   61 3.05 5.25625 0.000662855
Q2G0U4   29 1.45 0.903563 0.161558
Q2G226   16 0.8 -1.27278 0.943444
Q2FZT7   34 1.7 0.903563 0.161558
Q2FXJ4   20 1 0.903563 0.161558
Q2G047   36 1.8 0.903563 0.161558
Q2FWD9   32 1.6 0.903563 0.161558
Q2FZH2   28 1.4 0.903563 0.161558
Q2G044   27 1.35 0.903563 0.161558
Q2FVZ8   14 0.7 -1.27278 0.943444
Q2G1C5   15 0.75 -1.27278 0.943444
Q2G1Z1   20 1 0.903563 0.161558
Q2G135   37 1.85 0.903563 0.161558
Q2FVE5   41 2.05 3.07991 0.0107511
Q2FZ70   44 2.2 3.07991 0.0107511
Q2G2A0   49 2.45 3.07991 0.0107511
Q2G224   41 2 3.07991 0.0107511
P0A0K3   33 1.60976 0.903563 0.161558
Q2G1A8   51 2.4878 3.07991 0.0107511
Q2G1P5   14 0.682927 -1.27278 0.943444
Q2FV93   15 0.731707 -1.27278 0.943444
Q2FXC4   40 1.95122 0.903563 0.161558
Q2FY74   22 1.07317 0.903563 0.161558
Q2G1M1   40 1.95122 0.903563 0.161558
Q9EZ11   42 2.04878 3.07991 0.0107511
Q2FZB3   37 1.80488 0.903563 0.161558
Q2G1V2   42 2.04878 3.07991 0.0107511
Q2FVM8   16 0.780488 -1.27278 0.943444
Q2FVR1   47 2.29268 3.07991 0.0107511
Q2FXC3   46 2.2439 3.07991 0.0107511
Q2FUV6   41 2 3.07991 0.0107511
Q2G1D7   47 2.29268 3.07991 0.0107511
Q2FXR2   48 2.34146 3.07991 0.0107511
Q2FW83   12 0.585366 -1.27278 0.943444
Q2G2X7   42 2.04878 3.07991 0.0107511
Q2FVM4   16 0.780488 -1.27278 0.943444
P0A0J3   26 1.26829 0.903563 0.161558
Q2G2L8   22 1.07317 0.903563 0.161558
Q2FZ27   39 1.90244 0.903563 0.161558
Q2FZ53   42 2.04878 3.07991 0.0107511
Q2G154   42 2.04878 3.07991 0.0107511
Q2FZS4   16 0.780488 -1.27278 0.943444
Q2FYQ5   13 0.634146 -1.27278 0.943444
Q2FZL6   43 2.09756 3.07991 0.0107511
Q2FWB9   38 1.85366 0.903563 0.161558
Q2FUQ4   35 1.70732 0.903563 0.161558
Q2G293   57 2.78049 3.07991 0.0107511
Q2FZS5   43 2.09756 3.07991 0.0107511
Q2FYP9   15 0.731707 -1.27278 0.943444
Q2G0K7   40 1.95122 0.903563 0.161558
Q2FVV2   27 1.31707 0.903563 0.161558
Q2FVN0   30 1.46341 0.903563 0.161558
Q2FX00   45 2.19512 3.07991 0.0107511
Q2G1I0   18 0.878049 -1.27278 0.943444
Q2FXI2   39 1.90244 0.903563 0.161558
Q2G2X1   22 1.07317 0.903563 0.161558
Q2FYG6   24 1.17073 0.903563 0.161558
Q2FXH0   43 2.09756 3.07991 0.0107511
Q2FXU7   47 2.29268 3.07991 0.0107511
Q2G170   41 2 3.07991 0.0107511
Q2FVQ9   40 1.95122 0.903563 0.161558
Q2FWV2   32 1.56098 0.903563 0.161558
Q2FVI5   15 0.731707 -1.27278 0.943444
Q2FUW0   38 1.85366 0.903563 0.161558
Q2FXB7   68 3.31707 5.25625 0.000662855
Q2G0J8   49 2.39024 3.07991 0.0107511
Q2FXB5   44 2.14634 3.07991 0.0107511
Q2FYE9   14 0.682927 -1.27278 0.943444
Q2FVE2   26 1.26829 0.903563 0.161558
Q2G2V6   48 2.34146 3.07991 0.0107511
O08387   24 1.17073 0.903563 0.161558
Q2FZ14   39 1.90244 0.903563 0.161558
Q2FXW3   41 2 3.07991 0.0107511
Q2FYQ8   53 2.58537 3.07991 0.0107511
Q2G2D6   41 2 3.07991 0.0107511
Q2G2T7   48 2.34146 3.07991 0.0107511
Q2FYP8   23 1.12195 0.903563 0.161558
Q2FZ25   34 1.65854 0.903563 0.161558
Q2FY65   46 2.2439 3.07991 0.0107511
Q2G2T1   23 1.12195 0.903563 0.161558
Q2G1N0   14 0.682927 -1.27278 0.943444
Q2G110   21 1.02439 0.903563 0.161558
Q2G1E1   35 1.70732 0.903563 0.161558
Q2G2F1   54 2.63415 3.07991 0.0107511
Q2FXE8   43 2.09756 3.07991 0.0107511
Q2FZ06   52 2.53659 3.07991 0.0107511
Q2FVH2   16 0.780488 -1.27278 0.943444
Q2FYV6   48 2.34146 3.07991 0.0107511
Q2FZJ3   57 2.71429 3.07991 0.0107511
Q2G095   42 2 3.07991 0.0107511
Q2G2Y0   50 2.38095 3.07991 0.0107511
Q2G2W3   42 2 3.07991 0.0107511
Q2FY07   32 1.52381 0.903563 0.161558
Q2FXW8   38 1.80952 0.903563 0.161558
Q2FUR6   55 2.61905 3.07991 0.0107511
Q2FVW6   17 0.809524 -1.27278 0.943444
Q2G1X0   52 2.47619 3.07991 0.0107511
Q2G1F6   14 0.666667 -1.27278 0.943444
Q2FVK8   34 1.61905 0.903563 0.161558
Q2G158   30 1.42857 0.903563 0.161558
Q2G118   35 1.66667 0.903563 0.161558
Q2G077   13 0.619048 -1.27278 0.943444
Q2G0E0   45 2.14286 3.07991 0.0107511
Q2G263   41 1.95238 0.903563 0.161558
Q2FUU1   40 1.90476 0.903563 0.161558
Q2G1X7   36 1.71429 0.903563 0.161558
Q2G1C0   36 1.71429 0.903563 0.161558
Q2FVB9   20 0.952381 -1.27278 0.943444
Q2G273   32 1.52381 0.903563 0.161558
Q53726   35 1.66667 0.903563 0.161558
Q2G2W9   37 1.7619 0.903563 0.161558
Q2FZ22   49 2.33333 3.07991 0.0107511
Q2G2U1   36 1.71429 0.903563 0.161558
Q2FXW6   35 1.66667 0.903563 0.161558
Q2G0P9   17 0.809524 -1.27278 0.943444
Q2FYE3   42 2 3.07991 0.0107511
Q2FXU3   42 2 3.07991 0.0107511
Q2G052   49 2.33333 3.07991 0.0107511
Q2FZM6   38 1.80952 0.903563 0.161558
Q2FX25   29 1.38095 0.903563 0.161558
Q2FX05   66 3.14286 5.25625 0.000662855
Q2G1P2   16 0.761905 -1.27278 0.943444
Q2G2C4   39 1.85714 0.903563 0.161558
Q2G165   14 0.666667 -1.27278 0.943444
Q2FXK8   9 0.428571 -1.27278 0.943444
Q2FWP1   59 2.80952 3.07991 0.0107511
Q2FVU1   18 0.857143 -1.27278 0.943444
Q2FZ78   50 2.38095 3.07991 0.0107511
Q2G0P0   40 1.90476 0.903563 0.161558
Q2FXX3   18 0.857143 -1.27278 0.943444
Q2FVX2   61 2.90476 3.07991 0.0107511
Q2G0Q7   34 1.61905 0.903563 0.161558
Q2FXS6   35 1.66667 0.903563 0.161558
Q2FUZ1   56 2.66667 3.07991 0.0107511
Q2FZ87   38 1.80952 0.903563 0.161558
Q2FXF4   26 1.2381 0.903563 0.161558
Q2G1G4   34 1.61905 0.903563 0.161558
Q2FWE6   47 2.2381 3.07991 0.0107511
Q2G2U2   49 2.33333 3.07991 0.0107511
Q2FY17   49 2.33333 3.07991 0.0107511
Q2FVU3   29 1.38095 0.903563 0.161558
Q2FVK1   40 1.90476 0.903563 0.161558
Q2G0K5   54 2.57143 3.07991 0.0107511
Q2G2X8   40 1.90476 0.903563 0.161558
Q2FYZ7   35 1.66667 0.903563 0.161558
Q2FWG1   43 2.04762 3.07991 0.0107511
Q2G1Q6   42 2 3.07991 0.0107511
Q2G2X9   44 2.09524 3.07991 0.0107511
Q2FWN9   46 2.19048 3.07991 0.0107511
Q2FYZ2   35 1.66667 0.903563 0.161558
Q2FZJ1   37 1.7619 0.903563 0.161558
Q2G002   33 1.57143 0.903563 0.161558
Q2FVL4   51 2.42857 3.07991 0.0107511
Q2G2M7   37 1.7619 0.903563 0.161558
Q2FWH6   49 2.33333 3.07991 0.0107511
Q2FXQ3   37 1.7619 0.903563 0.161558
Q2G129   15 0.714286 -1.27278 0.943444
Q7BHL7   47 2.2381 3.07991 0.0107511
Q2FZ71   40 1.90476 0.903563 0.161558
Q2FZ88   52 2.4186 3.07991 0.0107511
Q2FV22   44 2.04651 3.07991 0.0107511
Q2FYM3   64 2.97674 3.07991 0.0107511
Q2FY06   39 1.81395 0.903563 0.161558
Q2FXB0   40 1.86047 0.903563 0.161558
Q2FX87   58 2.69767 3.07991 0.0107511
Q2FZ33   38 1.76744 0.903563 0.161558
Q2G0J1   47 2.18605 3.07991 0.0107511
Q2FUT7   49 2.27907 3.07991 0.0107511
Q2FZH1   55 2.55814 3.07991 0.0107511
Q2FVX3   47 2.18605 3.07991 0.0107511
Q2FWC6   40 1.86047 0.903563 0.161558
Q2FXN6   44 2.04651 3.07991 0.0107511
Q2FY79   53 2.46512 3.07991 0.0107511
Q2FZ23   42 1.95349 0.903563 0.161558
Q2FVF1   54 2.51163 3.07991 0.0107511
Q2FWM5   41 1.90698 0.903563 0.161558
Q2G061   42 1.95349 0.903563 0.161558
Q2FWL7   22 1.02326 0.903563 0.161558
Q2FVK3   42 1.95349 0.903563 0.161558
Q2FX19   25 1.16279 0.903563 0.161558
Q2G2U6   41 1.90698 0.903563 0.161558
Q2G1S5   43 2 3.07991 0.0107511
Q2FVS9   37 1.72093 0.903563 0.161558
Q2G1M7   41 1.90698 0.903563 0.161558
Q2FW50   45 2.09302 3.07991 0.0107511
Q2G2L1   41 1.90698 0.903563 0.161558
Q2FWB1   39 1.81395 0.903563 0.161558
Q2FXA8   47 2.18605 3.07991 0.0107511
Q2FV20   46 2.13953 3.07991 0.0107511
Q2FUY1   55 2.55814 3.07991 0.0107511
Q2FYJ1   39 1.81395 0.903563 0.161558
Q2G043   32 1.48837 0.903563 0.161558
Q2FZ43   38 1.76744 0.903563 0.161558
Q9KJN4   39 1.81395 0.903563 0.161558
Q2G194   33 1.53488 0.903563 0.161558
Q2G0F0   42 1.95349 0.903563 0.161558
Q2G2G2   48 2.23256 3.07991 0.0107511
Q2G0I8   45 2.09302 3.07991 0.0107511
Q2FXG5   35 1.62791 0.903563 0.161558
Q2G2S6   30 1.39535 0.903563 0.161558
Q53700   36 1.67442 0.903563 0.161558
Q2G0D8   51 2.37209 3.07991 0.0107511
P60430   35 1.62791 0.903563 0.161558
Q2FV41   46 2.13953 3.07991 0.0107511
Q2FXZ5   44 2.04651 3.07991 0.0107511
Q2FZL0   18 0.837209 -1.27278 0.943444
Q2FY99   31 1.44186 0.903563 0.161558
Q2FX95   50 2.32558 3.07991 0.0107511
Q2FYR6   41 1.90698 0.903563 0.161558
Q2FUW2   20 0.930233 -1.27278 0.943444
Q2FVL2   50 2.32558 3.07991 0.0107511
Q2G2L4   15 0.697674 -1.27278 0.943444
Q2FXB1   41 1.90698 0.903563 0.161558
Q2FZY7   59 2.74419 3.07991 0.0107511
Q2FVN1   14 0.651163 -1.27278 0.943444
Q2G1S1   58 2.69767 3.07991 0.0107511
Q2FXK4   41 1.90698 0.903563 0.161558
Q2FXM6   44 2.04651 3.07991 0.0107511
Q2FZJ6   40 1.86047 0.903563 0.161558
Q2FVT4   44 2.04651 3.07991 0.0107511
Q2FYW1   28 1.30233 0.903563 0.161558
Q2FYZ3   40 1.86047 0.903563 0.161558
Q2FXX5   51 2.37209 3.07991 0.0107511
Q2FWM4   34 1.5814 0.903563 0.161558
Q2G2L3   40 1.86047 0.903563 0.161558
Q2FYR3   44 2.04651 3.07991 0.0107511
Q2G0I9   50 2.32558 3.07991 0.0107511
Q2G0M2   32 1.48837 0.903563 0.161558
Q2G272   53 2.46512 3.07991 0.0107511
Q2FXL4   60 2.7907 3.07991 0.0107511
Q2G0U9   46 2.13953 3.07991 0.0107511
Q2FVE4   43 2 3.07991 0.0107511
Q2FVC6   48 2.23256 3.07991 0.0107511
Q2FV19   48 2.23256 3.07991 0.0107511
Q2G0S8   49 2.27907 3.07991 0.0107511
Q2G2G3   16 0.744186 -1.27278 0.943444
Q2G2X0   54 2.45455 3.07991 0.0107511
Q2G0F3   41 1.86364 0.903563 0.161558
Q2G037   53 2.40909 3.07991 0.0107511
Q2G1G6   40 1.81818 0.903563 0.161558
Q2FWP0   48 2.18182 3.07991 0.0107511
Q2FY29   45 2.04545 3.07991 0.0107511
Q2FXQ4   25 1.13636 0.903563 0.161558
Q2G0S7   42 1.90909 0.903563 0.161558
Q2FZX7   41 1.86364 0.903563 0.161558
Q2G0E6   16 0.727273 -1.27278 0.943444
Q2FY37   73 3.31818 5.25625 0.000662855
Q2FYQ0   52 2.36364 3.07991 0.0107511
Q2FUV3   38 1.72727 0.903563 0.161558
Q2FYV2   50 2.27273 3.07991 0.0107511
Q2FVS4   22 1 0.903563 0.161558
Q2G2M3   36 1.63636 0.903563 0.161558
Q2FVM6   41 1.86364 0.903563 0.161558
Q2G292   41 1.86364 0.903563 0.161558
Q2FXH7   49 2.22727 3.07991 0.0107511
Q2FYQ7   53 2.40909 3.07991 0.0107511
Q2FWG2   55 2.5 3.07991 0.0107511
Q2G159   60 2.72727 3.07991 0.0107511
Q2FX96   48 2.18182 3.07991 0.0107511
Q2FV83   50 2.27273 3.07991 0.0107511
Q2G2D8   34 1.54545 0.903563 0.161558
Q2FYJ4   16 0.727273 -1.27278 0.943444
Q2G1E8   15 0.681818 -1.27278 0.943444
Q2FVK2   45 2.04545 3.07991 0.0107511
Q2FZP1   21 0.954545 -1.27278 0.943444
Q2FXI0   50 2.27273 3.07991 0.0107511
Q2G134   13 0.590909 -1.27278 0.943444
Q2FZZ6   55 2.5 3.07991 0.0107511
Q2G1Z3   60 2.72727 3.07991 0.0107511
Q2G030   42 1.90909 0.903563 0.161558
Q2FV21   45 2.04545 3.07991 0.0107511
Q9RQP6   15 0.681818 -1.27278 0.943444
Q2FZ62   40 1.81818 0.903563 0.161558
Q2FZQ7   37 1.68182 0.903563 0.161558
Q2G0F4   37 1.68182 0.903563 0.161558
Q2FWE0   46 2.09091 3.07991 0.0107511
Q2FVS0   21 0.954545 -1.27278 0.943444
Q2FUT6   54 2.45455 3.07991 0.0107511
Q2FUQ5   28 1.27273 0.903563 0.161558
Q2FZJ9   53 2.40909 3.07991 0.0107511
Q2FY81   50 2.27273 3.07991 0.0107511
Q2G0K8   39 1.77273 0.903563 0.161558
Q2G262   14 0.636364 -1.27278 0.943444
Q2G0E1   47 2.13636 3.07991 0.0107511
Q2FWD3   41 1.86364 0.903563 0.161558
Q2FXA4   46 2.09091 3.07991 0.0107511
Q2FVF0   61 2.77273 3.07991 0.0107511
Q2FWW9   59 2.68182 3.07991 0.0107511
Q2FZ54   44 2 3.07991 0.0107511
P0A0J0   16 0.727273 -1.27278 0.943444
Q2G1G1   40 1.81818 0.903563 0.161558
Q2FWA1   59 2.68182 3.07991 0.0107511
Q2FXN1   38 1.72727 0.903563 0.161558
Q2G2T4   48 2.18182 3.07991 0.0107511
Q2FZW9   46 2.09091 3.07991 0.0107511
Q2FV90   47 2.13636 3.07991 0.0107511
Q2FWB3   51 2.31818 3.07991 0.0107511
Q2G0Q0   56 2.54545 3.07991 0.0107511
Q2FY10   40 1.81818 0.903563 0.161558
Q2FXM0   46 2.09091 3.07991 0.0107511
Q2G1S2   33 1.5 0.903563 0.161558
Q2FXY5   38 1.68889 0.903563 0.161558
Q2FXV3   39 1.73333 0.903563 0.161558
Q2FXG3   36 1.6 0.903563 0.161558
Q2FVA8   67 2.97778 3.07991 0.0107511
Q2G2C2   23 1.02222 0.903563 0.161558
Q2FYU2   59 2.62222 3.07991 0.0107511
Q2FYK5   59 2.62222 3.07991 0.0107511
Q2FW35   49 2.17778 3.07991 0.0107511
Q2FY52   43 1.91111 0.903563 0.161558
Q9RQP9   46 2.04444 3.07991 0.0107511
Q2G039   35 1.55556 0.903563 0.161558
Q2G1E4   37 1.64444 0.903563 0.161558
Q2G0B0   58 2.57778 3.07991 0.0107511
Q2FXI7   50 2.22222 3.07991 0.0107511
Q2FWN7   50 2.22222 3.07991 0.0107511
Q2FV66   41 1.82222 0.903563 0.161558
Q2FYJ5   17 0.755556 -1.27278 0.943444
Q2FYC9   31 1.37778 0.903563 0.161558
Q2FZC6   48 2.13333 3.07991 0.0107511
Q2FXW4   48 2.13333 3.07991 0.0107511
Q2FXI1   46 2.04444 3.07991 0.0107511
Q2FZF9   40 1.77778 0.903563 0.161558
Q2G171   17 0.755556 -1.27278 0.943444
Q2G2P8   50 2.22222 3.07991 0.0107511
Q2G2V9   44 1.95556 0.903563 0.161558
Q2FV31   65 2.88889 3.07991 0.0107511
Q9KJN3   34 1.51111 0.903563 0.161558
Q2FZV5   17 0.755556 -1.27278 0.943444
Q2FWC4   46 2.04444 3.07991 0.0107511
Q2FYT0   18 0.8 -1.27278 0.943444
Q2G145   31 1.37778 0.903563 0.161558
Q2G0J0   65 2.88889 3.07991 0.0107511
Q2FZQ3   37 1.64444 0.903563 0.161558
Q2FYE5   55 2.44444 3.07991 0.0107511
Q2FWN5   21 0.933333 -1.27278 0.943444
Q2FY24   37 1.64444 0.903563 0.161558
Q2FVW7   31 1.37778 0.903563 0.161558
Q2FZ91   51 2.26667 3.07991 0.0107511
Q2FWL2   49 2.17778 3.07991 0.0107511
Q2FZQ6   46 2.04444 3.07991 0.0107511
P02976   19 0.844444 -1.27278 0.943444
Q2G0R7   14 0.622222 -1.27278 0.943444
Q2FUU2   47 2.08889 3.07991 0.0107511
Q2FZG1   62 2.75556 3.07991 0.0107511
Q2G0Z4   16 0.711111 -1.27278 0.943444
Q2FZ81   56 2.48889 3.07991 0.0107511
Q2G2J8   48 2.13333 3.07991 0.0107511
Q2FZD7   43 1.91111 0.903563 0.161558
Q2G288   25 1.11111 0.903563 0.161558
Q2FW52   50 2.22222 3.07991 0.0107511
Q2FVX4   57 2.53333 3.07991 0.0107511
Q2FVN5   16 0.711111 -1.27278 0.943444
Q2FY88   44 1.95556 0.903563 0.161558
Q2FWC9   73 3.24444 5.25625 0.000662855
Q2FZS7   49 2.17778 3.07991 0.0107511
Q2FZ63   52 2.31111 3.07991 0.0107511
Q2G1L8   55 2.44444 3.07991 0.0107511
Q2FV17   51 2.26667 3.07991 0.0107511
Q2FVT8   35 1.55556 0.903563 0.161558
Q2G0W8   35 1.55556 0.903563 0.161558
Q2FV07   50 2.22222 3.07991 0.0107511
Q2G0Q1   47 2.08889 3.07991 0.0107511
Q2FY69   42 1.86667 0.903563 0.161558
Q2FZ75   33 1.46667 0.903563 0.161558
Q2G0E5   45 2 3.07991 0.0107511
Q2G233   59 2.62222 3.07991 0.0107511
Q2FWE1   48 2.13333 3.07991 0.0107511
Q2FVZ2   73 3.24444 5.25625 0.000662855
Q2FYE2   53 2.35556 3.07991 0.0107511
Q2G1K6   41 1.78261 0.903563 0.161558
Q2FVT0   55 2.3913 3.07991 0.0107511
Q2G0Q9   77 3.34783 5.25625 0.000662855
Q2FZ89   50 2.17391 3.07991 0.0107511
Q2FVR0   42 1.82609 0.903563 0.161558
Q2FZD9   32 1.3913 0.903563 0.161558
Q2FX85   21 0.913043 -1.27278 0.943444
Q2G1B0   42 1.82609 0.903563 0.161558
Q2G2E4   17 0.73913 -1.27278 0.943444
Q2FYK7   64 2.78261 3.07991 0.0107511
Q2FZ13   42 1.82609 0.903563 0.161558
Q2FZE6   46 2 3.07991 0.0107511
Q2FVI2   51 2.21739 3.07991 0.0107511
Q2FZE0   52 2.26087 3.07991 0.0107511
Q2FV38   52 2.26087 3.07991 0.0107511
Q2FXE2   38 1.65217 0.903563 0.161558
Q2G1Q2   43 1.86957 0.903563 0.161558
Q2FYY8   56 2.43478 3.07991 0.0107511
Q2FYN6   50 2.17391 3.07991 0.0107511
Q2FV39   43 1.86957 0.903563 0.161558
Q2G130   53 2.30435 3.07991 0.0107511
Q2FUR8   72 3.13043 5.25625 0.000662855
Q2FXZ3   31 1.34783 0.903563 0.161558
Q2FYM4   14 0.608696 -1.27278 0.943444
Q2FWY1   49 2.13043 3.07991 0.0107511
Q2G1V4   50 2.17391 3.07991 0.0107511
P0A011   38 1.65217 0.903563 0.161558
Q2FXZ0   57 2.47826 3.07991 0.0107511
Q2G0V4   45 1.95652 0.903563 0.161558
Q2FW34   52 2.26087 3.07991 0.0107511
Q2FWC7   47 2.04348 3.07991 0.0107511
Q2G0F6   47 2.04348 3.07991 0.0107511
Q2G0T0   58 2.52174 3.07991 0.0107511
Q2FXM8   50 2.17391 3.07991 0.0107511
Q2G0Q8   40 1.73913 0.903563 0.161558
Q2FZ08   37 1.6087 0.903563 0.161558
Q2G160   37 1.6087 0.903563 0.161558
Q2FY78   46 2 3.07991 0.0107511
Q2G2H7   20 0.869565 -1.27278 0.943444
Q2FW53   35 1.52174 0.903563 0.161558
Q2FVX0   36 1.56522 0.903563 0.161558
Q2G2U5   54 2.34783 3.07991 0.0107511
Q2FZR0   55 2.3913 3.07991 0.0107511
Q2G1Z9   50 2.17391 3.07991 0.0107511
Q2G1G0   38 1.65217 0.903563 0.161558
Q2FW57   40 1.73913 0.903563 0.161558
Q9RQP7   36 1.56522 0.903563 0.161558
Q2FXP0   56 2.43478 3.07991 0.0107511
Q2FVV1   15 0.652174 -1.27278 0.943444
Q2FYU8   15 0.652174 -1.27278 0.943444
Q2FZ04   38 1.65217 0.903563 0.161558
Q2FVQ0   40 1.73913 0.903563 0.161558
Q2G151   41 1.78261 0.903563 0.161558
Q2FXF9   40 1.73913 0.903563 0.161558
Q2G242   34 1.47826 0.903563 0.161558
Q2FZQ0   40 1.73913 0.903563 0.161558
Q2G1Q8   57 2.47826 3.07991 0.0107511
Q2FYG1   49 2.08511 3.07991 0.0107511
Q2G1N3   50 2.12766 3.07991 0.0107511
Q2FV44   46 1.95745 0.903563 0.161558
Q2FXV4   50 2.12766 3.07991 0.0107511
Q2G0I1   23 0.978723 -1.27278 0.943444
Q2FZY0   44 1.87234 0.903563 0.161558
Q2G295   68 2.89362 3.07991 0.0107511
Q2FWH3   54 2.29787 3.07991 0.0107511
Q2G072   66 2.80851 3.07991 0.0107511
Q2G217   45 1.91489 0.903563 0.161558
Q2FYP6   68 2.89362 3.07991 0.0107511
Q9EZ12   48 2.04255 3.07991 0.0107511
Q2FZ48   47 2 3.07991 0.0107511
Q2FY16   49 2.08511 3.07991 0.0107511
Q2FZU3   45 1.91489 0.903563 0.161558
Q2FVV7   65 2.76596 3.07991 0.0107511
Q2FWU0   29 1.23404 0.903563 0.161558
P0A0Q0   39 1.65957 0.903563 0.161558
Q2FVS3   51 2.17021 3.07991 0.0107511
Q2G0I6   54 2.29787 3.07991 0.0107511
Q2FYP3   32 1.3617 0.903563 0.161558
Q2FWM0   63 2.68085 3.07991 0.0107511
Q2FZ36   39 1.65957 0.903563 0.161558
Q2G0Y8   24 1.02128 0.903563 0.161558
Q2FXF6   16 0.680851 -1.27278 0.943444
Q2FXM7   44 1.87234 0.903563 0.161558
Q2G1A6   52 2.21277 3.07991 0.0107511
Q2G138   15 0.638298 -1.27278 0.943444
Q2FZR4   65 2.76596 3.07991 0.0107511
Q2G162   15 0.638298 -1.27278 0.943444
Q2FYH2   19 0.808511 -1.27278 0.943444
Q2FX56   40 1.70213 0.903563 0.161558
Q2FY68   60 2.55319 3.07991 0.0107511
Q2G1K1   35 1.48936 0.903563 0.161558
Q2G1A3   60 2.55319 3.07991 0.0107511
Q2FZX4   50 2.12766 3.07991 0.0107511
Q2G1M5   49 2.08511 3.07991 0.0107511
Q2FVA3   37 1.57447 0.903563 0.161558
Q2G2G4   66 2.80851 3.07991 0.0107511
Q2G0U3   49 2.08511 3.07991 0.0107511
Q2FXQ6   39 1.65957 0.903563 0.161558
Q2G0S2   62 2.6383 3.07991 0.0107511
Q2G168   36 1.53191 0.903563 0.161558
Q2FZB0   45 1.91489 0.903563 0.161558
Q2G119   58 2.46809 3.07991 0.0107511
Q2FVJ7   42 1.78723 0.903563 0.161558
Q2FY30   54 2.29787 3.07991 0.0107511
Q2FXR3   42 1.78723 0.903563 0.161558
Q2G1Z0   62 2.6383 3.07991 0.0107511
Q2G0A9   41 1.74468 0.903563 0.161558
O33599   32 1.3617 0.903563 0.161558
Q2FZ55   51 2.17021 3.07991 0.0107511
Q2FYS0   46 1.95745 0.903563 0.161558
Q2G248   49 2.08511 3.07991 0.0107511
Q2G049   42 1.78723 0.903563 0.161558
Q2FVA5   59 2.51064 3.07991 0.0107511
Q2FUX8   35 1.48936 0.903563 0.161558
Q2G123   48 2.04255 3.07991 0.0107511
Q2FVH0   61 2.59574 3.07991 0.0107511
Q2FV01   17 0.723404 -1.27278 0.943444
Q2G2L2   61 2.59574 3.07991 0.0107511
Q2FYW3   62 2.6383 3.07991 0.0107511
Q2FZZ0   52 2.21277 3.07991 0.0107511
Q2FVV8   47 2 3.07991 0.0107511
Q2G2W0   42 1.75 0.903563 0.161558
Q2G041   39 1.625 0.903563 0.161558
P0A0B9   56 2.33333 3.07991 0.0107511
Q2FYI6   57 2.375 3.07991 0.0107511
Q2G2S2   50 2.08333 3.07991 0.0107511
Q2FVQ8   35 1.45833 0.903563 0.161558
Q2FVT2   39 1.625 0.903563 0.161558
Q2G1Z5   45 1.875 0.903563 0.161558
Q2G2A4   41 1.70833 0.903563 0.161558
P60393   45 1.875 0.903563 0.161558
Q2G0P6   61 2.54167 3.07991 0.0107511
Q2FW04   24 1 0.903563 0.161558
Q2FYY9   48 2 3.07991 0.0107511
Q2FWP2   31 1.29167 0.903563 0.161558
Q2FVW4   58 2.41667 3.07991 0.0107511
Q2FY63   60 2.5 3.07991 0.0107511
Q2FZ68   43 1.79167 0.903563 0.161558
Q2G1E2   21 0.875 -1.27278 0.943444
Q2G2T8   41 1.70833 0.903563 0.161558
Q2FY71   39 1.625 0.903563 0.161558
Q2FVI1   20 0.833333 -1.27278 0.943444
Q2G0W2   19 0.791667 -1.27278 0.943444
Q2G238   49 2.04167 3.07991 0.0107511
Q2FZR1   64 2.66667 3.07991 0.0107511
Q2FXN2   19 0.791667 -1.27278 0.943444
Q2FXH6   14 0.583333 -1.27278 0.943444
Q2FXM3   47 1.95833 0.903563 0.161558
Q2FZW3   31 1.29167 0.903563 0.161558
Q2FWM9   64 2.66667 3.07991 0.0107511
Q2FUW9   17 0.708333 -1.27278 0.943444
Q2FW91   45 1.875 0.903563 0.161558
Q2G137   64 2.66667 3.07991 0.0107511
Q2FVM0   73 3.04167 5.25625 0.000662855
Q2G057   52 2.16667 3.07991 0.0107511
Q2FXP5   40 1.66667 0.903563 0.161558
Q2G1H2   22 0.916667 -1.27278 0.943444
Q2FX99   15 0.625 -1.27278 0.943444
Q2G0J4   22 0.916667 -1.27278 0.943444
Q2FX74   42 1.75 0.903563 0.161558
Q2G1J9   27 1.125 0.903563 0.161558
Q2G1F7   16 0.666667 -1.27278 0.943444
Q2G2R8   50 2.08333 3.07991 0.0107511
Q2FW32   51 2.125 3.07991 0.0107511
Q2FXZ4   55 2.29167 3.07991 0.0107511
Q2FUT0   48 2 3.07991 0.0107511
Q2G084   51 2.125 3.07991 0.0107511
Q2G148   43 1.79167 0.903563 0.161558
Q2FYR0   52 2.16667 3.07991 0.0107511
Q2FW86   47 1.95833 0.903563 0.161558
Q2FW01   52 2.16667 3.07991 0.0107511
Q2FUX9   25 1.04167 0.903563 0.161558
Q2G212   20 0.833333 -1.27278 0.943444
Q2FZ84   46 1.91667 0.903563 0.161558
Q2G0Y0   47 1.95833 0.903563 0.161558
Q2FYU4   48 2 3.07991 0.0107511
Q2G223   49 2.04167 3.07991 0.0107511
Q2G136   49 2.04167 3.07991 0.0107511
Q2G0G6   38 1.58333 0.903563 0.161558
Q2FWY6   57 2.375 3.07991 0.0107511
Q2FWZ2   50 2.08333 3.07991 0.0107511
Q2G240   40 1.66667 0.903563 0.161558
O05154   52 2.16667 3.07991 0.0107511
Q2FXP4   21 0.875 -1.27278 0.943444
Q2FVH5   48 2 3.07991 0.0107511
Q2FYP0   53 2.16327 3.07991 0.0107511
Q2FUW5   49 2 3.07991 0.0107511
Q2FX66   33 1.34694 0.903563 0.161558
Q2G1P4   15 0.612245 -1.27278 0.943444
Q2FYI9   45 1.83673 0.903563 0.161558
Q2G0I7   62 2.53061 3.07991 0.0107511
Q2FXQ9   44 1.79592 0.903563 0.161558
Q2FXL0   60 2.44898 3.07991 0.0107511
Q2FYR7   47 1.91837 0.903563 0.161558
Q2G1W4   50 2.04082 3.07991 0.0107511
Q2G2C8   36 1.46939 0.903563 0.161558
Q2G163   45 1.83673 0.903563 0.161558
Q2FWL9   16 0.653061 -1.27278 0.943444
Q2FZH3   40 1.63265 0.903563 0.161558
Q2FZR5   55 2.2449 3.07991 0.0107511
Q2G1W6   44 1.79592 0.903563 0.161558
Q2FWA5   21 0.857143 -1.27278 0.943444
Q2FX17   31 1.26531 0.903563 0.161558
Q2FXY1   51 2.08163 3.07991 0.0107511
Q2G2W1   19 0.77551 -1.27278 0.943444
Q2FV06   14 0.571429 -1.27278 0.943444
Q2FYW6   61 2.4898 3.07991 0.0107511
Q2G281   51 2.08163 3.07991 0.0107511
Q2G227   57 2.32653 3.07991 0.0107511
Q2FWZ5   52 2.12245 3.07991 0.0107511
Q2FZX0   49 2 3.07991 0.0107511
Q2FV51   20 0.816327 -1.27278 0.943444
Q2G082   27 1.10204 0.903563 0.161558
Q2FWX4   31 1.26531 0.903563 0.161558
Q2FZT1   43 1.7551 0.903563 0.161558
Q2FYF3   43 1.7551 0.903563 0.161558
Q2FXW9   45 1.83673 0.903563 0.161558
O34090   50 2.04082 3.07991 0.0107511
Q2FVE1   21 0.857143 -1.27278 0.943444
Q2FZL5   44 1.79592 0.903563 0.161558
Q2G258   53 2.16327 3.07991 0.0107511
Q2FZW5   29 1.18367 0.903563 0.161558
Q2FW63   17 0.693878 -1.27278 0.943444
Q2FXB4   35 1.42857 0.903563 0.161558
Q2G1T5   36 1.46939 0.903563 0.161558
Q2G1J5   45 1.83673 0.903563 0.161558
Q2G0V0   55 2.2449 3.07991 0.0107511
Q2G0M7   50 2.04082 3.07991 0.0107511
Q2G1I5   53 2.16327 3.07991 0.0107511
Q2G146   43 1.7551 0.903563 0.161558
Q2G1P6   49 2 3.07991 0.0107511
Q2G1W8   45 1.8 0.903563 0.161558
Q2G035   41 1.64 0.903563 0.161558
Q2G1I3   37 1.48 0.903563 0.161558
Q2FWM2   58 2.32 3.07991 0.0107511
Q2FYJ3   52 2.08 3.07991 0.0107511
Q2G0L8   67 2.68 3.07991 0.0107511
Q2G164   52 2.08 3.07991 0.0107511
Q2FVT7   47 1.88 0.903563 0.161558
Q2G1R3   40 1.6 0.903563 0.161558
Q2G1T6   50 2 3.07991 0.0107511
Q2FZN7   66 2.64 3.07991 0.0107511
Q2FY83   31 1.24 0.903563 0.161558
Q2FZX9   49 1.96 0.903563 0.161558
Q2FYL5   52 2.08 3.07991 0.0107511
Q2G218   50 2 3.07991 0.0107511
Q2G0M5   47 1.88 0.903563 0.161558
Q2FW78   15 0.6 -1.27278 0.943444
P52078   61 2.44 3.07991 0.0107511
Q7X2S2   59 2.36 3.07991 0.0107511
Q2FZG4   34 1.36 0.903563 0.161558
Q2G0M4   47 1.88 0.903563 0.161558
Q2FVA2   45 1.8 0.903563 0.161558
Q2G115   48 1.92 0.903563 0.161558
Q2G0M8   59 2.36 3.07991 0.0107511
Q2G1U4   41 1.64 0.903563 0.161558
Q2G1D0   54 2.16 3.07991 0.0107511
Q2G2S0   26 1.04 0.903563 0.161558
Q2G2N5   23 0.92 -1.27278 0.943444
Q2G222   71 2.84 3.07991 0.0107511
Q2G1C8   35 1.4 0.903563 0.161558
Q2FV40   31 1.24 0.903563 0.161558
Q2FXT1   42 1.68 0.903563 0.161558
Q2FZZ2   73 2.92 3.07991 0.0107511
Q2FY01   44 1.76 0.903563 0.161558
Q2FVJ8   53 2.12 3.07991 0.0107511
Q2FXK2   58 2.32 3.07991 0.0107511
Q2FUS7   72 2.88 3.07991 0.0107511
Q2FVP1   25 1 0.903563 0.161558
Q2FYN7   30 1.2 0.903563 0.161558
P69848   47 1.88 0.903563 0.161558
Q2FWN8   64 2.56 3.07991 0.0107511
Q2FV62   42 1.68 0.903563 0.161558
Q2FWW7   52 2.08 3.07991 0.0107511
Q2G1Y5   55 2.2 3.07991 0.0107511
Q2FXA3   42 1.68 0.903563 0.161558
Q2FYV3   45 1.8 0.903563 0.161558
Q2G1H4   52 2.08 3.07991 0.0107511
Q2G038   51 2.04 3.07991 0.0107511
Q2G161   16 0.64 -1.27278 0.943444
Q2FYV1   47 1.88 0.903563 0.161558
Q2FZ09   57 2.28 3.07991 0.0107511
Q2FW90   45 1.8 0.903563 0.161558
Q2G290   63 2.52 3.07991 0.0107511
P60611   44 1.76 0.903563 0.161558
Q2FV58   54 2.16 3.07991 0.0107511
Q2G0C6   62 2.48 3.07991 0.0107511
Q2G050   46 1.84 0.903563 0.161558
Q2G0V2   53 2.12 3.07991 0.0107511
Q2FVQ4   23 0.92 -1.27278 0.943444
Q2G094   45 1.76471 0.903563 0.161558
Q2FY59   55 2.15686 3.07991 0.0107511
Q2FVX7   57 2.23529 3.07991 0.0107511
Q2FVP4   33 1.29412 0.903563 0.161558
Q2G185   38 1.4902 0.903563 0.161558
Q2FXP8   15 0.588235 -1.27278 0.943444
Q2G275   56 2.19608 3.07991 0.0107511
Q2G1D9   40 1.56863 0.903563 0.161558
Q2FXI3   53 2.07843 3.07991 0.0107511
Q2FYM2   46 1.80392 0.903563 0.161558
P14738   40 1.56863 0.903563 0.161558
Q2G2Q2   42 1.64706 0.903563 0.161558
Q2G0M9   50 1.96078 0.903563 0.161558
Q2FY67   61 2.39216 3.07991 0.0107511
Q2FWX8   49 1.92157 0.903563 0.161558
Q2FUT9   59 2.31373 3.07991 0.0107511
Q2FZS0   47 1.84314 0.903563 0.161558
Q2G2A8   44 1.72549 0.903563 0.161558
Q2FUY2   35 1.37255 0.903563 0.161558
Q2FZL8   59 2.31373 3.07991 0.0107511
Q2FW93   33 1.29412 0.903563 0.161558
Q2G1L7   54 2.11765 3.07991 0.0107511
Q2FW41   49 1.92157 0.903563 0.161558
Q2FZY6   63 2.47059 3.07991 0.0107511
Q2G042   15 0.588235 -1.27278 0.943444
Q2FWK2   52 2.03922 3.07991 0.0107511
Q2FYF4   43 1.68627 0.903563 0.161558
Q2FZP2   45 1.76471 0.903563 0.161558
Q2G1G7   46 1.80392 0.903563 0.161558
Q2G1H5   59 2.31373 3.07991 0.0107511
Q2G2S7   47 1.84314 0.903563 0.161558
Q2FY53   52 2.03922 3.07991 0.0107511
Q2G1N2   51 2 3.07991 0.0107511
Q2G2V2   45 1.76471 0.903563 0.161558
Q2G1H6   56 2.19608 3.07991 0.0107511
Q2FZA9   54 2.11765 3.07991 0.0107511
Q2FXI5   46 1.80392 0.903563 0.161558
Q2G206   19 0.745098 -1.27278 0.943444
Q2FWN6   42 1.64706 0.903563 0.161558
Q2FUQ2   45 1.76471 0.903563 0.161558
Q2G1K3   43 1.68627 0.903563 0.161558
Q2FZ76   31 1.21569 0.903563 0.161558
Q2FY54   41 1.60784 0.903563 0.161558
Q2G289   48 1.88235 0.903563 0.161558
Q2FY14   50 1.96078 0.903563 0.161558
Q2FV77   42 1.64706 0.903563 0.161558
Q2G064   44 1.72549 0.903563 0.161558
Q2G033   46 1.80392 0.903563 0.161558
Q2G198   61 2.39216 3.07991 0.0107511
Q2G0K4   20 0.784314 -1.27278 0.943444
Q2G0V3   60 2.35294 3.07991 0.0107511
Q2FWE2   44 1.69231 0.903563 0.161558
Q2G089   61 2.34615 3.07991 0.0107511
Q2FZL3   52 2 3.07991 0.0107511
Q2G087   60 2.30769 3.07991 0.0107511
Q2G0A7   20 0.769231 -1.27278 0.943444
Q2FVF9   54 2.07692 3.07991 0.0107511
Q2G071   41 1.57692 0.903563 0.161558
Q2FUZ2   38 1.46154 0.903563 0.161558
Q2FY27   61 2.34615 3.07991 0.0107511
Q2FXX4   37 1.42308 0.903563 0.161558
Q2G1E6   59 2.26923 3.07991 0.0107511
Q2G1G5   34 1.30769 0.903563 0.161558
Q2G2Q3   53 2.03846 3.07991 0.0107511
Q2FZF0   44 1.69231 0.903563 0.161558
Q2G2D2   52 2 3.07991 0.0107511
Q2FXT4   38 1.46154 0.903563 0.161558
Q2FZI8   58 2.23077 3.07991 0.0107511
Q2FUS8   47 1.80769 0.903563 0.161558
Q2FVR9   46 1.76923 0.903563 0.161558
Q2FXP2   50 1.92308 0.903563 0.161558
Q2FX94   26 1 0.903563 0.161558
Q2G2A5   49 1.88462 0.903563 0.161558
Q2FZP7   54 2.07692 3.07991 0.0107511
Q2G1R7   42 1.61538 0.903563 0.161558
Q2G015   36 1.38462 0.903563 0.161558
Q2FZF4   48 1.84615 0.903563 0.161558
Q2G1E5   66 2.53846 3.07991 0.0107511
Q2FWH9   27 1.03846 0.903563 0.161558
Q2G069   45 1.73077 0.903563 0.161558
Q2FZK3   53 2.03846 3.07991 0.0107511
Q2FZU5   48 1.84615 0.903563 0.161558
Q2FYT4   55 2.11538 3.07991 0.0107511
Q2FWK4   43 1.65385 0.903563 0.161558
Q2FY40   62 2.38462 3.07991 0.0107511
Q2FWY4   15 0.576923 -1.27278 0.943444
Q2G156   30 1.15385 0.903563 0.161558
Q2G045   38 1.46154 0.903563 0.161558
Q2FZS6   40 1.53846 0.903563 0.161558
Q2FYC7   44 1.69231 0.903563 0.161558
Q2FW73   46 1.76923 0.903563 0.161558
Q2G1H3   57 2.19231 3.07991 0.0107511
Q2FXJ6   46 1.76923 0.903563 0.161558
Q2FUS2   15 0.566038 -1.27278 0.943444
Q2G120   59 2.22642 3.07991 0.0107511
Q2G2T9   54 2.03774 3.07991 0.0107511
Q2G1N9   26 0.981132 -1.27278 0.943444
Q2FXL9   67 2.5283 3.07991 0.0107511
Q2G0W4   56 2.11321 3.07991 0.0107511
Q2G0R6   49 1.84906 0.903563 0.161558
Q2G1C4   42 1.58491 0.903563 0.161558
Q2FWY9   65 2.45283 3.07991 0.0107511
Q2G1K4   43 1.62264 0.903563 0.161558
Q2FYK3   49 1.84906 0.903563 0.161558
Q2G1N4   49 1.84906 0.903563 0.161558
Q2G065   49 1.84906 0.903563 0.161558
Q2FX88   42 1.58491 0.903563 0.161558
Q2FVW9   53 2 3.07991 0.0107511
Q2G1E0   34 1.28302 0.903563 0.161558
Q2G2P2   47 1.77358 0.903563 0.161558
Q2G0V5   18 0.679245 -1.27278 0.943444
Q2FWA2   52 1.96226 0.903563 0.161558
Q2FZU1   51 1.92453 0.903563 0.161558
Q2FX77   46 1.73585 0.903563 0.161558
Q2FW75   45 1.69811 0.903563 0.161558
Q2FUT5   53 2 3.07991 0.0107511
Q2G234   47 1.77358 0.903563 0.161558
Q2FZU6   59 2.22642 3.07991 0.0107511
Q2G1Y2   24 0.90566 -1.27278 0.943444
Q2FXN7   37 1.39623 0.903563 0.161558
Q2G2J3   16 0.603774 -1.27278 0.943444
Q2G0G1   50 1.88679 0.903563 0.161558
Q2FW62   50 1.88679 0.903563 0.161558
Q2FUP7   51 1.92453 0.903563 0.161558
Q2G1J3   56 2.11321 3.07991 0.0107511
Q2FZ15   60 2.26415 3.07991 0.0107511
Q2G1D3   57 2.15094 3.07991 0.0107511
Q2G0K2   44 1.66038 0.903563 0.161558
Q2FWC1   44 1.66038 0.903563 0.161558
Q2FXM5   50 1.88679 0.903563 0.161558
Q2FY46   32 1.20755 0.903563 0.161558
Q2G1K0   54 2.03774 3.07991 0.0107511
Q2FXT6   44 1.66038 0.903563 0.161558
Q2FZM4   53 2 3.07991 0.0107511
Q2FXG1   47 1.77358 0.903563 0.161558
Q2FXL1   43 1.62264 0.903563 0.161558
Q2FWX5   90 3.39623 5.25625 0.000662855
# cudaSaTabsearch LTYPE = T LORDER = F LSOLN = F
# QUERY ID = PF20127 
# DBFILE = ./tableaux.ascii.DB                                                             
Q2G1I1   46 1.7037 0.903563  0.161558
Q2G1K2   57 2.11111 3.07991  0.0107511
Q2FUU5   41 1.51852 0.903563  0.161558
Q2FXB6   44 1.62963 0.903563  0.161558
Q2FZU2   29 1.07407 0.903563  0.161558
Q2FZK0   20 0.740741 -1.27278  0.943444
Q2FY33   52 1.92593 0.903563  0.161558
Q2G098   61 2.25926 3.07991  0.0107511
Q2FZ46   40 1.48148 0.903563  0.161558
Q2FZQ5   36 1.33333 0.903563  0.161558
Q2FXU8   34 1.25926 0.903563  0.161558
Q9EZ08   42 1.55556 0.903563  0.161558
Q2G1B9   51 1.88889 0.903563  0.161558
Q2FZ73   46 1.7037 0.903563  0.161558
Q2FY35   53 1.96296 0.903563  0.161558
Q2FZ16   57 2.11111 3.07991  0.0107511
Q2FYR2   59 2.18519 3.07991  0.0107511
Q2FWY3   30 1.11111 0.903563  0.161558
Q2G2F5   60 2.22222 3.07991  0.0107511
Q2G032   51 1.88889 0.903563  0.161558
Q2FZ10   47 1.74074 0.903563  0.161558
Q2G255   45 1.66667 0.903563  0.161558
Q2G0X6   57 2.11111 3.07991  0.0107511
Q2FYH0   68 2.51852 3.07991  0.0107511
Q2FXJ9   36 1.33333 0.903563  0.161558
Q2FZT4   44 1.62963 0.903563  0.161558
Q2FVE6   45 1.66667 0.903563  0.161558
Q2FYD3   32 1.18519 0.903563  0.161558
Q2FXT5   47 1.74074 0.903563  0.161558
Q2FY60   40 1.48148 0.903563  0.161558
Q2G2D7   40 1.48148 0.903563  0.161558
Q2FX16   51 1.88889 0.903563  0.161558
Q2FZ34   58 2.14815 3.07991  0.0107511
Q2G1S4   47 1.74074 0.903563  0.161558
Q2G147   51 1.88889 0.903563  0.161558
Q2G1J7   62 2.2963 3.07991  0.0107511
Q2G2A7   59 2.18519 3.07991  0.0107511
Q2G2M6   47 1.74074 0.903563  0.161558
Q2FV30   48 1.77778 0.903563  0.161558
Q2FVL5   59 2.18519 3.07991  0.0107511
Q2FXY0   60 2.22222 3.07991  0.0107511
Q2FZL1   60 2.22222 3.07991  0.0107511
Q2FW45   39 1.44444 0.903563  0.161558
Q2FZU0   48 1.74545 0.903563  0.161558
Q2FWZ0   61 2.21818 3.07991  0.0107511
Q2G2H5   34 1.23636 0.903563  0.161558
Q2FYG9   51 1.85455 0.903563  0.161558
Q2G2X6   45 1.63636 0.903563  0.161558
Q2G155   48 1.74545 0.903563  0.161558
Q2FXY9   66 2.4 3.07991  0.0107511
Q2FZ37   64 2.32727 3.07991  0.0107511
Q2FVI7   51 1.85455 0.903563  0.161558
Q2FYS1   54 1.96364 0.903563  0.161558
Q2FXL5   57 2.07273 3.07991  0.0107511
Q2G1J4   48 1.74545 0.903563  0.161558
Q2FWZ3   45 1.63636 0.903563  0.161558
Q2G2P7   37 1.34545 0.903563  0.161558
Q2FVH3   52 1.89091 0.903563  0.161558
Q2FZ31   49 1.78182 0.903563  0.161558
Q2G283   61 2.21818 3.07991  0.0107511
Q2FZ66   68 2.47273 3.07991  0.0107511
Q2FWY7   14 0.509091 -1.27278  0.943444
Q2G1F9   47 1.70909 0.903563  0.161558
Q2FZJ4   60 2.18182 3.07991  0.0107511
Q2FZQ1   25 0.909091 -1.27278  0.943444
Q2FY80   30 1.09091 0.903563  0.161558
Q2G2D4   28 1.01818 0.903563  0.161558
Q2FYP1   52 1.89091 0.903563  0.161558
Q2FYF9   28 1.01818 0.903563  0.161558
Q2G0B3   49 1.78182 0.903563  0.161558
Q2FUT8   45 1.63636 0.903563  0.161558
Q2FYR1   64 2.32727 3.07991  0.0107511
Q2FYL3   49 1.78182 0.903563  0.161558
Q2FVG4   22 0.8 -1.27278  0.943444
Q2FVP8   41 1.49091 0.903563  0.161558
Q2FZ28   40 1.42857 0.903563  0.161558
Q2G1F0   66 2.35714 3.07991  0.0107511
P95689   57 2.03571 3.07991  0.0107511
Q2FYH6   61 2.17857 3.07991  0.0107511
Q2FXD1   45 1.60714 0.903563  0.161558
Q2G0X5   52 1.85714 0.903563  0.161558
Q2FXN8   22 0.785714 -1.27278  0.943444
Q2G0N0   56 2 3.07991  0.0107511
Q2G268   49 1.75 0.903563  0.161558
Q2FV61   47 1.67857 0.903563  0.161558
Q2FXL7   48 1.71429 0.903563  0.161558
Q2FUR5   42 1.5 0.903563  0.161558
Q2FXV6   49 1.75 0.903563  0.161558
Q2G2C5   46 1.64286 0.903563  0.161558
Q2FVJ6   47 1.67857 0.903563  0.161558
Q2G1Y4   63 2.25 3.07991  0.0107511
Q2FVI0   18 0.642857 -1.27278  0.943444
Q2FXJ8   29 1.03571 0.903563  0.161558
Q2FZU7   47 1.67857 0.903563  0.161558
Q2G2X4   45 1.60714 0.903563  0.161558
Q2FZA8   30 1.07143 0.903563  0.161558
Q2FW96   51 1.82143 0.903563  0.161558
Q2FYV4   47 1.67857 0.903563  0.161558
O07325   53 1.89286 0.903563  0.161558
Q2G1C1   42 1.5 0.903563  0.161558
Q2FZR9   43 1.53571 0.903563  0.161558
Q2FVW3   42 1.5 0.903563  0.161558
Q2G124   45 1.60714 0.903563  0.161558
P0C0V7   49 1.75 0.903563  0.161558
Q2FX52   44 1.54386 0.903563  0.161558
Q2G2C7   57 2 3.07991  0.0107511
Q2G2D5   50 1.75439 0.903563  0.161558
Q2FXQ7   41 1.4386 0.903563  0.161558
Q2FZW0   50 1.75439 0.903563  0.161558
Q2FVG3   52 1.82456 0.903563  0.161558
Q2FXR4   51 1.78947 0.903563  0.161558
Q2FZ67   47 1.64912 0.903563  0.161558
Q2G243   59 2.07018 3.07991  0.0107511
Q2FV76   58 2.03509 3.07991  0.0107511
Q2FVZ4   65 2.2807 3.07991  0.0107511
Q2FWC5   52 1.82456 0.903563  0.161558
Q2FZY3   64 2.24561 3.07991  0.0107511
Q2FWH5   50 1.75439 0.903563  0.161558
Q2G241   44 1.54386 0.903563  0.161558
Q2FV35   39 1.36842 0.903563  0.161558
Q2G0T5   40 1.40351 0.903563  0.161558
Q2G1A9   45 1.57895 0.903563  0.161558
Q2FYU7   46 1.61404 0.903563  0.161558
Q2G2E0   19 0.666667 -1.27278  0.943444
Q2FVT6   48 1.68421 0.903563  0.161558
Q2G0D7   33 1.15789 0.903563  0.161558
Q2G1M6   51 1.78947 0.903563  0.161558
Q2G0A6   30 1.05263 0.903563  0.161558
Q2FUY6   50 1.75439 0.903563  0.161558
Q2FYJ2   51 1.78947 0.903563  0.161558
Q2G2E5   46 1.58621 0.903563  0.161558
Q2G2P5   51 1.75862 0.903563  0.161558
Q2G1R6   53 1.82759 0.903563  0.161558
Q2FYF0   49 1.68966 0.903563  0.161558
Q2FVH8   26 0.896552 -1.27278  0.943444
Q2FUU3   47 1.62069 0.903563  0.161558
Q2FVG8   60 2.06897 3.07991  0.0107511
Q9ZAH5   45 1.55172 0.903563  0.161558
Q2G2U0   52 1.7931 0.903563  0.161558
Q2FYR4   55 1.89655 0.903563  0.161558
Q2G256   42 1.44828 0.903563  0.161558
Q2FVY0   49 1.68966 0.903563  0.161558
Q2G0Q2   54 1.86207 0.903563  0.161558
Q2G0R2   45 1.55172 0.903563  0.161558
Q2G0Q3   48 1.65517 0.903563  0.161558
Q2FWZ9   56 1.93103 0.903563  0.161558
Q53705   42 1.44828 0.903563  0.161558
Q2G2U3   49 1.68966 0.903563  0.161558
Q2FYY6   60 2.06897 3.07991  0.0107511
Q2FWL3   53 1.82759 0.903563  0.161558
Q2FY50   45 1.55172 0.903563  0.161558
Q2FXN4   63 2.17241 3.07991  0.0107511
Q2G179   47 1.62069 0.903563  0.161558
Q2G1L6   40 1.37931 0.903563  0.161558
Q2FXU4   51 1.75862 0.903563  0.161558
Q2G1E9   47 1.62069 0.903563  0.161558
Q2G232   52 1.7931 0.903563  0.161558
Q2FXH9   44 1.51724 0.903563  0.161558
Q2G0X3   33 1.13793 0.903563  0.161558
Q2FXD0   61 2.10345 3.07991  0.0107511
Q2G0G3   36 1.24138 0.903563  0.161558
Q2FWW3   52 1.7931 0.903563  0.161558
Q2FYG0   47 1.59322 0.903563  0.161558
Q2FZS9   31 1.05085 0.903563  0.161558
Q2FYS2   64 2.16949 3.07991  0.0107511
Q2G2U4   30 1.01695 0.903563  0.161558
Q2FWJ9   45 1.52542 0.903563  0.161558
Q2FWF0   55 1.86441 0.903563  0.161558
Q2FXR9   57 1.9322 0.903563  0.161558
Q2FZV7   48 1.62712 0.903563  0.161558
Q2G1W0   59 2 3.07991  0.0107511
Q2G2I0   51 1.72881 0.903563  0.161558
Q2G153   56 1.89831 0.903563  0.161558
Q2FWD7   55 1.86441 0.903563  0.161558
Q2FY15   48 1.62712 0.903563  0.161558
Q2FV54   28 0.949153 -1.27278  0.943444
Q2FZ74   49 1.66102 0.903563  0.161558
Q2FYV5   48 1.62712 0.903563  0.161558
Q2G2I1   34 1.15254 0.903563  0.161558
Q2FXZ6   54 1.83051 0.903563  0.161558
Q2G0U0   35 1.18644 0.903563  0.161558
Q2G0Y6   52 1.76271 0.903563  0.161558
Q2FXJ0   51 1.72881 0.903563  0.161558
Q2FY43   53 1.76667 0.903563  0.161558
Q2FWM1   42 1.4 0.903563  0.161558
Q2FVJ1   51 1.7 0.903563  0.161558
Q2G0K3   51 1.7 0.903563  0.161558
Q2FY66   56 1.86667 0.903563  0.161558
Q2FW99   28 0.933333 -1.27278  0.943444
Q2FV10   45 1.5 0.903563  0.161558
Q2FXJ5   42 1.4 0.903563  0.161558
Q2FX69   25 0.833333 -1.27278  0.943444
Q2G0B2   48 1.6 0.903563  0.161558
Q2FX14   59 1.96667 0.903563  0.161558
Q2FYD8   44 1.46667 0.903563  0.161558
Q2FWE5   54 1.8 0.903563  0.161558
Q2G2A3   45 1.5 0.903563  0.161558
Q2FZH8   50 1.66667 0.903563  0.161558
Q2FX51   50 1.66667 0.903563  0.161558
Q2FWE8   51 1.7 0.903563  0.161558
Q2G088   41 1.36667 0.903563  0.161558
Q2G028   47 1.54098 0.903563  0.161558
Q2G1S3   56 1.83607 0.903563  0.161558
Q2FYN4   45 1.47541 0.903563  0.161558
Q2FX86   50 1.63934 0.903563  0.161558
Q2G2S8   44 1.44262 0.903563  0.161558
Q2FUW8   51 1.67213 0.903563  0.161558
Q2FWD4   58 1.90164 0.903563  0.161558
Q2FVH6   51 1.67213 0.903563  0.161558
Q2G029   52 1.70492 0.903563  0.161558
Q2G1R5   52 1.70492 0.903563  0.161558
Q2FX65   13 0.42623 -1.27278  0.943444
Q2FZV6   60 1.96721 0.903563  0.161558
Q2G1P1   58 1.90164 0.903563  0.161558
Q2FVU4   33 1.08197 0.903563  0.161558
Q2FVT5   70 2.29508 3.07991  0.0107511
Q2G2H4   43 1.40984 0.903563  0.161558
Q2FZ58   58 1.90164 0.903563  0.161558
Q2FVJ2   52 1.70492 0.903563  0.161558
Q2FXW5   49 1.60656 0.903563  0.161558
Q2FWK1   51 1.67213 0.903563  0.161558
Q2G031   40 1.31148 0.903563  0.161558
Q2G0U1   53 1.7377 0.903563  0.161558
Q2FW46   56 1.83607 0.903563  0.161558
Q2FZY5   56 1.83607 0.903563  0.161558
Q2FZI5   58 1.87097 0.903563  0.161558
Q2FYR9   58 1.87097 0.903563  0.161558
Q2FZ92   53 1.70968 0.903563  0.161558
Q2G1D5   51 1.64516 0.903563  0.161558
Q2FXM2   44 1.41935 0.903563  0.161558
Q2FVM2   64 2.06452 3.07991  0.0107511
Q2FZN2   48 1.54839 0.903563  0.161558
Q2G1U8   40 1.29032 0.903563  0.161558
Q2FVS7   54 1.74194 0.903563  0.161558
Q2FWB5   47 1.51613 0.903563  0.161558
Q2FXX1   54 1.74194 0.903563  0.161558
Q2G2J9   43 1.3871 0.903563  0.161558
Q2G0Y7   63 2.03226 3.07991  0.0107511
Q2FW81   53 1.70968 0.903563  0.161558
Q2FWK3   42 1.35484 0.903563  0.161558
Q2FY34   57 1.83871 0.903563  0.161558
Q2FXF8   45 1.45161 0.903563  0.161558
Q2FXI9   47 1.51613 0.903563  0.161558
Q05615   48 1.52381 0.903563  0.161558
Q2FUW4   56 1.77778 0.903563  0.161558
Q2FVF4   43 1.36508 0.903563  0.161558
Q2FWI3   47 1.49206 0.903563  0.161558
Q2FWG8   48 1.52381 0.903563  0.161558
Q2G0R0   36 1.14286 0.903563  0.161558
Q2G0I4   44 1.39683 0.903563  0.161558
Q2FV67   49 1.55556 0.903563  0.161558
Q2G091   53 1.68254 0.903563  0.161558
Q2G1U1   39 1.2381 0.903563  0.161558
Q2FUX7   61 1.93651 0.903563  0.161558
Q2FY51   48 1.52381 0.903563  0.161558
Q2FYP2   54 1.71429 0.903563  0.161558
Q2G0F8   43 1.36508 0.903563  0.161558
Q2FXH5   42 1.33333 0.903563  0.161558
Q2G193   66 2.09524 3.07991  0.0107511
Q2FWD6   50 1.5873 0.903563  0.161558
Q2FZ98   50 1.5625 0.903563  0.161558
Q2FYQ2   28 0.875 -1.27278  0.943444
Q2FWL5   53 1.65625 0.903563  0.161558
Q2FV16   52 1.625 0.903563  0.161558
Q2FWX9   44 1.375 0.903563  0.161558
Q2G1J0   48 1.5 0.903563  0.161558
Q2G235   53 1.65625 0.903563  0.161558
Q2FXK1   50 1.5625 0.903563  0.161558
Q2FWF4   47 1.46875 0.903563  0.161558
Q2FZC8   44 1.375 0.903563  0.161558
Q2FZQ4   42 1.3125 0.903563  0.161558
O52582   44 1.375 0.903563  0.161558
Q2FZI6   65 2.03125 3.07991  0.0107511
Q2FUW7   50 1.5625 0.903563  0.161558
Q2G2M9   51 1.59375 0.903563  0.161558
Q2FZD0   45 1.40625 0.903563  0.161558
Q2FWK7   55 1.71875 0.903563  0.161558
Q2FWU4   31 0.96875 -1.27278  0.943444
Q2FUX4   40 1.25 0.903563  0.161558
Q2G2V3   45 1.40625 0.903563  0.161558
O05204   43 1.34375 0.903563  0.161558
Q2FYC2   43 1.32308 0.903563  0.161558
Q2FZP6   69 2.12308 3.07991  0.0107511
Q2G0L2   48 1.47692 0.903563  0.161558
Q2FZV1   20 0.615385 -1.27278  0.943444
Q2FVQ5   51 1.56923 0.903563  0.161558
Q2FZW6   47 1.44615 0.903563  0.161558
Q2FZI3   48 1.47692 0.903563  0.161558
Q2G219   41 1.26154 0.903563  0.161558
Q2FZR2   45 1.38462 0.903563  0.161558
Q2FXZ2   46 1.41538 0.903563  0.161558
Q2FYC6   54 1.66154 0.903563  0.161558
Q2FYZ5   52 1.57576 0.903563  0.161558
Q2FWN4   48 1.45455 0.903563  0.161558
Q2G221   29 0.878788 -1.27278  0.943444
Q2FZX5   43 1.30303 0.903563  0.161558
Q2FUW3   51 1.54545 0.903563  0.161558
Q2G2H3   42 1.27273 0.903563  0.161558
Q2FY08   55 1.66667 0.903563  0.161558
Q2FXU5   57 1.72727 0.903563  0.161558
Q2G1F8   68 2.06061 3.07991  0.0107511
Q2FYW4   52 1.57576 0.903563  0.161558
Q2G142   34 1.0303 0.903563  0.161558
Q2G1U3   37 1.12121 0.903563  0.161558
Q2FZ18   50 1.51515 0.903563  0.161558
Q2FV24   50 1.51515 0.903563  0.161558
Q2G1C2   49 1.48485 0.903563  0.161558
Q2FYZ4   49 1.48485 0.903563  0.161558
Q2FWT4   50 1.51515 0.903563  0.161558
Q2FUX1   43 1.30303 0.903563  0.161558
Q2FZG9   51 1.52239 0.903563  0.161558
Q2FVC1   50 1.49254 0.903563  0.161558
Q2FYT3   54 1.61194 0.903563  0.161558
Q2FY82   44 1.31343 0.903563  0.161558
Q2FV02   66 1.97015 0.903563  0.161558
Q2FXJ2   45 1.34328 0.903563  0.161558
Q2FZ02   42 1.25373 0.903563  0.161558
Q2G0L3   45 1.34328 0.903563  0.161558
Q2FZH5   44 1.31343 0.903563  0.161558
Q2FWH4   46 1.37313 0.903563  0.161558
Q2FW49   43 1.28358 0.903563  0.161558
Q93T05   56 1.67164 0.903563  0.161558
Q2FX73   40 1.19403 0.903563  0.161558
Q2G239   49 1.44118 0.903563  0.161558
Q2G121   49 1.44118 0.903563  0.161558
Q2FY11   49 1.44118 0.903563  0.161558
Q2FV11   56 1.64706 0.903563  0.161558
Q2FZ05   65 1.91176 0.903563  0.161558
Q2G253   60 1.76471 0.903563  0.161558
Q2FW98   45 1.32353 0.903563  0.161558
Q2G205   56 1.64706 0.903563  0.161558
Q2FVE7   47 1.38235 0.903563  0.161558
Q2FYD0   49 1.44118 0.903563  0.161558
Q2FZ19   70 2.05882 3.07991  0.0107511
Q2G1C7   45 1.32353 0.903563  0.161558
Q2FV60   62 1.82353 0.903563  0.161558
Q2FY64   49 1.44118 0.903563  0.161558
Q2FZI9   59 1.73529 0.903563  0.161558
Q2FV57   68 1.97101 0.903563  0.161558
Q2FXA5   52 1.50725 0.903563  0.161558
Q2G2U8   17 0.492754 -1.27278  0.943444
Q2FZP0   51 1.47826 0.903563  0.161558
Q2FZL7   44 1.27536 0.903563  0.161558
Q2FZR3   56 1.62319 0.903563  0.161558
Q2FWA0   58 1.68116 0.903563  0.161558
Q2G090   42 1.21739 0.903563  0.161558
Q2G1H0   41 1.17143 0.903563  0.161558
Q2FZP4   45 1.28571 0.903563  0.161558
Q2FUX0   37 1.05714 0.903563  0.161558
Q2FV86   43 1.22857 0.903563  0.161558
Q2FV14   47 1.34286 0.903563  0.161558
Q2FUT2   59 1.68571 0.903563  0.161558
Q2FZ64   46 1.31429 0.903563  0.161558
Q2FUW1   34 0.957746 -1.27278  0.943444
Q2FWI0   45 1.26761 0.903563  0.161558
Q2G2K5   48 1.35211 0.903563  0.161558
Q2FWK6   53 1.49296 0.903563  0.161558
Q2G0T9   45 1.26761 0.903563  0.161558
Q2G078   63 1.77465 0.903563  0.161558
Q2G1P3   47 1.32394 0.903563  0.161558
Q2G274   62 1.72222 0.903563  0.161558
Q2FZD4   43 1.19444 0.903563  0.161558
Q2FYS5   63 1.75 0.903563  0.161558
Q2G1K5   48 1.33333 0.903563  0.161558
Q2G1L5   51 1.41667 0.903563  0.161558
Q2G1M9   54 1.5 0.903563  0.161558
Q2FX67   41 1.13889 0.903563  0.161558
Q2FZ32   41 1.13889 0.903563  0.161558
Q2FWH7   33 0.916667 -1.27278  0.943444
Q2FXT8   46 1.26027 0.903563  0.161558
Q2FUQ3   48 1.31507 0.903563  0.161558
Q2G1Y6   51 1.39726 0.903563  0.161558
Q2FX68   40 1.09589 0.903563  0.161558
Q2FWD1   51 1.39726 0.903563  0.161558
Q2FUZ8   43 1.17808 0.903563  0.161558
Q2G1F5   53 1.45205 0.903563  0.161558
Q2G2T6   38 1.0411 0.903563  0.161558
Q2FYD2   53 1.45205 0.903563  0.161558
Q2FYA1   54 1.47945 0.903563  0.161558
Q2FY21   48 1.31507 0.903563  0.161558
Q2FZD3   34 0.931507 -1.27278  0.943444
Q2G1Z4   46 1.26027 0.903563  0.161558
Q2G0S3   42 1.13514 0.903563  0.161558
Q2FVQ3   43 1.16216 0.903563  0.161558
Q2G2J4   43 1.16216 0.903563  0.161558
Q2G2B8   41 1.10811 0.903563  0.161558
Q2G0L5   28 0.756757 -1.27278  0.943444
Q2FW72   52 1.40541 0.903563  0.161558
Q2FYT8   42 1.13514 0.903563  0.161558
Q2FXM9   45 1.21622 0.903563  0.161558
Q2G1Y0   42 1.13514 0.903563  0.161558
Q2G2D0   43 1.16216 0.903563  0.161558
Q2G2M2   49 1.32432 0.903563  0.161558
Q2G1B7   37 1 0.903563  0.161558
Q2G1B8   46 1.24324 0.903563  0.161558
Q2G0M6   58 1.56757 0.903563  0.161558
Q2G1D8   60 1.6 0.903563  0.161558
Q2FV70   46 1.22667 0.903563  0.161558
Q2FV72   50 1.33333 0.903563  0.161558
Q2FVB2   48 1.28 0.903563  0.161558
Q2G122   44 1.17333 0.903563  0.161558
Q2G1W2   45 1.18421 0.903563  0.161558
Q2FWW1   35 0.921053 -1.27278  0.943444
Q2G1F4   73 1.92105 0.903563  0.161558
Q2G093   56 1.47368 0.903563  0.161558
Q2FXY7   42 1.10526 0.903563  0.161558
Q2G1C6   47 1.23684 0.903563  0.161558
Q2FZ20   56 1.47368 0.903563  0.161558
O50581   46 1.19481 0.903563  0.161558
Q2G1N1   50 1.2987 0.903563  0.161558
Q2G188   43 1.10256 0.903563  0.161558
Q2G296   46 1.17949 0.903563  0.161558
Q2G2E9   44 1.12821 0.903563  0.161558
Q2G294   44 1.12821 0.903563  0.161558
Q2FWJ5   47 1.20513 0.903563  0.161558
Q2FW03   47 1.18987 0.903563  0.161558
Q2G0N1   48 1.21519 0.903563  0.161558
Q2FZJ0   68 1.72152 0.903563  0.161558
Q2FYZ9   45 1.13924 0.903563  0.161558
Q2FV74   39 0.987342 -1.27278  0.943444
Q2FXP7   49 1.24051 0.903563  0.161558
Q2FXU1   37 0.936709 -1.27278  0.943444
Q2G1M8   60 1.51899 0.903563  0.161558
Q2FXY4   58 1.46835 0.903563  0.161558
Q2FZ94   42 1.05 0.903563  0.161558
Q2FYI0   40 0.987654 -1.27278  0.943444
Q2FXT9   40 0.987654 -1.27278  0.943444
Q2G0D2   50 1.21951 0.903563  0.161558
Q2FYB7   37 0.902439 -1.27278  0.943444
Q2FVN8   48 1.17073 0.903563  0.161558
Q2FZ49   37 0.902439 -1.27278  0.943444
Q2FUW6   45 1.09756 0.903563  0.161558
Q2G1P7   45 1.09756 0.903563  0.161558
Q2FW70   50 1.20482 0.903563  0.161558
Q2G0W1   44 1.06024 0.903563  0.161558
Q2G024   39 0.939759 -1.27278  0.943444
Q2G1G8   54 1.3012 0.903563  0.161558
Q2G1R9   38 0.915663 -1.27278  0.943444
O06446   41 0.987952 -1.27278  0.943444
Q2G1C9   54 1.3012 0.903563  0.161558
Q2FXV8   44 1.04762 0.903563  0.161558
Q2G0P5   32 0.761905 -1.27278  0.943444
Q2FV64   36 0.847059 -1.27278  0.943444
Q2FV87   55 1.27907 0.903563  0.161558
Q2G1K9   36 0.827586 -1.27278  0.943444
Q2G266   44 1.01149 0.903563  0.161558
Q59801   54 1.22727 0.903563  0.161558
Q2FXH2   38 0.863636 -1.27278  0.943444
Q53727   40 0.898876 -1.27278  0.943444
Q2G2Q0   34 0.764045 -1.27278  0.943444
Q2FZD8   39 0.866667 -1.27278  0.943444
Q2FYS4   41 0.911111 -1.27278  0.943444
Q2G1G2   62 1.37778 0.903563  0.161558
Q2FXV9   38 0.835165 -1.27278  0.943444
Q2G0L4   21 0.461538 -1.27278  0.943444
Q2FXR8   39 0.857143 -1.27278  0.943444
Q2FYJ0   45 0.989011 -1.27278  0.943444
Q2FZS8   34 0.73913 -1.27278  0.943444
Q2FXN9   36 0.765957 -1.27278  0.943444
Q2FYM1   62 1.31915 0.903563  0.161558
Q2FVZ5   43 0.914894 -1.27278  0.943444
Q2FVL8   42 0.884211 -1.27278  0.943444
Q2FZ40   42 0.884211 -1.27278  0.943444
Q2FYH5   40 0.833333 -1.27278  0.943444
Q2FXB3   42 0.857143 -1.27278  0.943444
Q2FYS9   47 0.94 -1.27278  0.943444
Q2G1Q4   37 0.74 -1.27278  0.943444
Q2FVC3   40 0.8 -1.27278  0.943444
Q2G046   41 0.811881 -1.27278  0.943444
Q2FWU3   31 0.613861 -1.27278  0.943444
Q2FZ72   45 0.891089 -1.27278  0.943444
Q2FZ82   35 0.693069 -1.27278  0.943444
Q9F1K0   42 0.807692 -1.27278  0.943444
Q2FVV9   54 1 0.903563  0.161558
Q2FZT6   31 0.568807 -1.27278  0.943444
Q2FWU5   25 0.458716 -1.27278  0.943444
Q2FYC8   37 0.672727 -1.27278  0.943444
Q2FZK7   37 0.660714 -1.27278  0.943444
Q2G2C1   39 0.696429 -1.27278  0.943444
Q2FZT5   40 0.695652 -1.27278  0.943444
Q2G0R8   36 0.62069 -1.27278  0.943444
Q2FW95   38 0.655172 -1.27278  0.943444
Q2G0N5   33 0.55 -1.27278  0.943444
P47768   40 0.655738 -1.27278  0.943444
Q2FXH4   36 0.585366 -1.27278  0.943444
Q2FVM1   37 0.601626 -1.27278  0.943444
```
