## Supplementary Data 3 for "Mining folded proteomes in the era of accurate structure prediction": PF20131.output

```
# cudaSaTabsearch LTYPE = T LORDER = F LSOLN = F
# QUERY ID = PF20131 
# DBFILE = ./tableaux.ascii.DB                                                             
Q2G0V6   0 0 -1.27278 0.943444
Q2G075   0 0 -1.27278 0.943444
Q2G083   0 0 -1.27278 0.943444
Q2FZN3   0 0 -1.27278 0.943444
Q2FY90   0 0 -1.27278 0.943444
Q2FX91   0 0 -1.27278 0.943444
Q2FX54   0 0 -1.27278 0.943444
Q2FYQ4   0 0 -1.27278 0.943444
Q2G284   0 0 -1.27278 0.943444
Q2G0S4   0 0 -1.27278 0.943444
Q2FWM3   0 0 -1.27278 0.943444
Q2FX81   0 0 -1.27278 0.943444
Q2FXC6   0 0 -1.27278 0.943444
Q2FWJ7   0 0 -1.27278 0.943444
Q2FYJ9   0 0 -1.27278 0.943444
Q2G2E6   0 0 -1.27278 0.943444
Q2FWV0   0 0 -1.27278 0.943444
Q2FZC3   0 0 -1.27278 0.943444
Q2FVH9   0 0 -1.27278 0.943444
Q2FXQ5   0 0 -1.27278 0.943444
Q2FZU4   0 0 -1.27278 0.943444
Q2FYF8   0 0 -1.27278 0.943444
Q2FUR4   0 0 -1.27278 0.943444
Q2FYI2   0 0 -1.27278 0.943444
Q2FYY2   0 0 -1.27278 0.943444
Q2FW58   0 0 -1.27278 0.943444
P0C7Z3   0 0 -1.27278 0.943444
Q2G0T2   0 0 -1.27278 0.943444
Q2G1G9   0 0 -1.27278 0.943444
Q2FVJ0   0 0 -1.27278 0.943444
Q2FZ80   0 0 -1.27278 0.943444
Q2G1R4   0 0 -1.27278 0.943444
Q2FW02   0 0 -1.27278 0.943444
Q2G1X3   0 0 -1.27278 0.943444
Q2FWW4   0 0 -1.27278 0.943444
Q2FZE1   0 0 -1.27278 0.943444
Q2FY31   0 0 -1.27278 0.943444
Q2G018   0 0 -1.27278 0.943444
Q2FZI0   0 0 -1.27278 0.943444
Q2FUZ7   0 0 -1.27278 0.943444
Q2G250   0 0 -1.27278 0.943444
Q2FWU8   0 0 -1.27278 0.943444
Q2FYX5   0 0 -1.27278 0.943444
Q2FZY2   0 0 -1.27278 0.943444
Q2FZX8   0 0 -1.27278 0.943444
Q2FUY8   0 0 -1.27278 0.943444
Q2FV73   0 0 -1.27278 0.943444
Q2G0C5   0 0 -1.27278 0.943444
Q2FZ52   0 0 -1.27278 0.943444
Q2FVK6   0 0 -1.27278 0.943444
Q2G0Z3   0 0 -1.27278 0.943444
Q2FZJ8   0 0 -1.27278 0.943444
Q2FY57   0 0 -1.27278 0.943444
Q2G0W3   0 0 -1.27278 0.943444
Q2G0I2   0 0 -1.27278 0.943444
Q2FYX1   0 0 -1.27278 0.943444
Q2G0H2   0 0 -1.27278 0.943444
Q2FWJ8   0 0 -1.27278 0.943444
Q2FWZ7   0 0 -1.27278 0.943444
Q2FV04   0 0 -1.27278 0.943444
Q2G0H6   0 0 -1.27278 0.943444
Q2G291   0 0 -1.27278 0.943444
Q2G1A7   0 0 -1.27278 0.943444
Q2FVS8   0 0 -1.27278 0.943444
Q2FZ26   0 0 -1.27278 0.943444
Q2FXJ3   0 0 -1.27278 0.943444
Q2G231   0 0 -1.27278 0.943444
Q2G2N0   0 0 -1.27278 0.943444
Q2G2I2   0 0 -1.27278 0.943444
Q2FYU3   0 0 -1.27278 0.943444
Q2FWY5   0 0 -1.27278 0.943444
Q2G2E3   0 0 -1.27278 0.943444
Q2FV09   0 0 -1.27278 0.943444
Q2FX72   0 0 -1.27278 0.943444
Q2FWA3   0 0 -1.27278 0.943444
Q2FWF2   0 0 -1.27278 0.943444
Q2G0E4   0 0 -1.27278 0.943444
Q2G251   0 0 -1.27278 0.943444
P0C818   0 0 -1.27278 0.943444
Q2FXQ2   0 0 -1.27278 0.943444
Q2FXD4   0 0 -1.27278 0.943444
Q2G014   0 0 -1.27278 0.943444
Q2FWI9   0 0 -1.27278 0.943444
Q2FX79   0 0 -1.27278 0.943444
Q2FVP7   0 0 -1.27278 0.943444
Q2FZN4   0 0 -1.27278 0.943444
Q2FWU6   0 0 -1.27278 0.943444
Q2G2Y1   0 0 -1.27278 0.943444
Q2FYF6   0 0 -1.27278 0.943444
Q2FXK0   0 0 -1.27278 0.943444
Q2FVI9   0 0 -1.27278 0.943444
Q2G246   0 0 -1.27278 0.943444
Q2G053   0 0 -1.27278 0.943444
Q2FWK8   0 0 -1.27278 0.943444
Q2FXL8   0 0 -1.27278 0.943444
Q2G0Q4   0 0 -1.27278 0.943444
Q2FVB7   0 0 -1.27278 0.943444
Q2FYD6   0 0 -1.27278 0.943444
Q2FXK9   0 0 -1.27278 0.943444
Q2FV78   0 0 -1.27278 0.943444
Q2FXG4   0 0 -1.27278 0.943444
Q2G0C8   0 0 -1.27278 0.943444
Q2FWU9   0 0 -1.27278 0.943444
Q2FUX2   0 0 -1.27278 0.943444
Q2FYI8   0 0 -1.27278 0.943444
Q2FXA1   0 0 -1.27278 0.943444
Q2FV49   0 0 -1.27278 0.943444
Q2G1S0   0 0 -1.27278 0.943444
Q2G0G0   0 0 -1.27278 0.943444
P0C805   0 0 -1.27278 0.943444
Q2FWV9   0 0 -1.27278 0.943444
Q2G152   0 0 -1.27278 0.943444
Q2FX48   0 0 -1.27278 0.943444
Q2FXS5   0 0 -1.27278 0.943444
Q2FWL4   0 0 -1.27278 0.943444
P0C7Y1   0 0 -1.27278 0.943444
Q2FXA2   0 0 -1.27278 0.943444
Q2FY96   0 0 -1.27278 0.943444
Q2FVJ3   0 0 -1.27278 0.943444
Q2FZ24   0 0 -1.27278 0.943444
Q2G1X4   0 0 -1.27278 0.943444
Q2FYM6   0 0 -1.27278 0.943444
Q2FWX6   0 0 -1.27278 0.943444
Q2G1D2   0 0 -1.27278 0.943444
Q2FWC0   0 0 -1.27278 0.943444
Q2FZG7   0 0 -1.27278 0.943444
Q2G2P1   0 0 -1.27278 0.943444
Q2G1M4   0 0 -1.27278 0.943444
Q2FX29   0 0 -1.27278 0.943444
Q2FUZ3   0 0 -1.27278 0.943444
Q2FVZ9   0 0 -1.27278 0.943444
Q2G2N3   0 0 -1.27278 0.943444
Q2G237   0 0 -1.27278 0.943444
Q2FXN5   0 0 -1.27278 0.943444
Q2FYP7   0 0 -1.27278 0.943444
Q2FWC8   0 0 -1.27278 0.943444
Q2G209   0 0 -1.27278 0.943444
Q2FXX7   0 0 -1.27278 0.943444
Q2FV05   0 0 -1.27278 0.943444
Q2FWM8   0 0 -1.27278 0.943444
Q2FV00   0 0 -1.27278 0.943444
Q2FZF2   0 0 -1.27278 0.943444
Q2FV80   0 0 -1.27278 0.943444
Q2FZZ7   0 0 -1.27278 0.943444
Q2FWH8   0 0 -1.27278 0.943444
Q2FVS5   0 0 -1.27278 0.943444
Q2FWY0   0 0 -1.27278 0.943444
Q2FZM3   0 0 -1.27278 0.943444
Q2FZW8   0 0 -1.27278 0.943444
Q2FVY7   0 0 -1.27278 0.943444
Q2FXJ1   0 0 -1.27278 0.943444
Q2G0T7   0 0 -1.27278 0.943444
Q2FW40   0 0 -1.27278 0.943444
Q2FYU9   0 0 -1.27278 0.943444
Q2FUR0   0 0 -1.27278 0.943444
Q2G215   0 0 -1.27278 0.943444
Q2G169   0 0 -1.27278 0.943444
Q2G034   0 0 -1.27278 0.943444
Q2FUV8   0 0 -1.27278 0.943444
Q2FW44   2 0.266667 -1.27278 0.943444
Q2FYJ8   0 0 -1.27278 0.943444
Q2FVR6   2 0.266667 -1.27278 0.943444
Q2G183   2 0.266667 -1.27278 0.943444
Q2G0S1   1 0.133333 -1.27278 0.943444
Q2FX83   0 0 -1.27278 0.943444
Q2FYF7   1 0.133333 -1.27278 0.943444
Q2G166   2 0.266667 -1.27278 0.943444
Q2FX20   2 0.266667 -1.27278 0.943444
Q2G020   2 0.266667 -1.27278 0.943444
Q2FVC0   0 0 -1.27278 0.943444
Q2FVD1   0 0 -1.27278 0.943444
Q2FWH1   2 0.266667 -1.27278 0.943444
Q2FYX2   1 0.133333 -1.27278 0.943444
Q2FZB5   2 0.266667 -1.27278 0.943444
Q2G0G8   2 0.266667 -1.27278 0.943444
P0A0I4   0 0 -1.27278 0.943444
Q2G2C6   2 0.266667 -1.27278 0.943444
Q2FVB1   2 0.266667 -1.27278 0.943444
Q2FYN1   2 0.266667 -1.27278 0.943444
Q2FV79   2 0.266667 -1.27278 0.943444
Q2FVU9   2 0.266667 -1.27278 0.943444
Q2G0W5   2 0.266667 -1.27278 0.943444
Q2FW60   1 0.133333 -1.27278 0.943444
Q2G269   2 0.266667 -1.27278 0.943444
Q2FZS1   2 0.266667 -1.27278 0.943444
Q2G1Y3   2 0.266667 -1.27278 0.943444
Q2FWA4   2 0.266667 -1.27278 0.943444
Q2G0C0   2 0.266667 -1.27278 0.943444
Q2G2J6   0 0 -1.27278 0.943444
Q2G1R2   2 0.266667 -1.27278 0.943444
Q2FXY8   2 0.266667 -1.27278 0.943444
Q2FYL2   2 0.266667 -1.27278 0.943444
Q2FYS3   0 0 -1.27278 0.943444
Q2FXS0   2 0.266667 -1.27278 0.943444
Q2FWA7   0 0 -1.27278 0.943444
Q2FWV8   0 0 -1.27278 0.943444
Q2G279   2 0.266667 -1.27278 0.943444
Q2FYB5   0 0 -1.27278 0.943444
Q2G175   1 0.133333 -1.27278 0.943444
Q2FZ07   2 0.266667 -1.27278 0.943444
Q2FVG7   2 0.266667 -1.27278 0.943444
Q2G2P3   2 0.266667 -1.27278 0.943444
Q2FZA3   2 0.266667 -1.27278 0.943444
Q2FYE1   2 0.266667 -1.27278 0.943444
Q2G2F8   0 0 -1.27278 0.943444
Q2FWS8   0 0 -1.27278 0.943444
Q2FXD8   2 0.266667 -1.27278 0.943444
Q2FX46   2 0.266667 -1.27278 0.943444
Q2FYB4   2 0.266667 -1.27278 0.943444
Q2FYC0   2 0.266667 -1.27278 0.943444
Q2FUY5   1 0.133333 -1.27278 0.943444
Q2FYF2   0 0 -1.27278 0.943444
Q2G0R4   0 0 -1.27278 0.943444
Q2G1L1   2 0.266667 -1.27278 0.943444
Q2FYB0   0 0 -1.27278 0.943444
Q2FWW5   2 0.266667 -1.27278 0.943444
Q2FX04   2 0.266667 -1.27278 0.943444
Q2FV33   2 0.266667 -1.27278 0.943444
Q2FUX6   2 0.266667 -1.27278 0.943444
Q2FVP5   0 0 -1.27278 0.943444
Q2G0W7   2 0.266667 -1.27278 0.943444
Q2FXV1   1 0.133333 -1.27278 0.943444
Q2G096   2 0.266667 -1.27278 0.943444
Q2FV68   2 0.266667 -1.27278 0.943444
Q2FVY6   2 0.266667 -1.27278 0.943444
Q2FYY0   2 0.266667 -1.27278 0.943444
Q2G005   2 0.266667 -1.27278 0.943444
Q2G2B4   2 0.266667 -1.27278 0.943444
Q2FVZ7   2 0.266667 -1.27278 0.943444
Q2FW55   2 0.266667 -1.27278 0.943444
Q2FV92   1 0.133333 -1.27278 0.943444
Q2FYV9   2 0.266667 -1.27278 0.943444
Q2FW74   2 0.266667 -1.27278 0.943444
Q2FVK9   2 0.266667 -1.27278 0.943444
Q2FZA4   2 0.266667 -1.27278 0.943444
Q2FV25   0 0 -1.27278 0.943444
Q2FYG8   2 0.266667 -1.27278 0.943444
Q2G216   0 0 -1.27278 0.943444
Q2FZ69   2 0.266667 -1.27278 0.943444
Q2FV97   2 0.266667 -1.27278 0.943444
Q2FZ95   0 0 -1.27278 0.943444
Q2FZN8   2 0.266667 -1.27278 0.943444
Q2FZG2   2 0.266667 -1.27278 0.943444
Q2G259   2 0.266667 -1.27278 0.943444
Q2FYB6   2 0.266667 -1.27278 0.943444
Q2FZD1   2 0.266667 -1.27278 0.943444
Q2FYT6   2 0.266667 -1.27278 0.943444
Q2G0Y2   2 0.266667 -1.27278 0.943444
Q2FWZ1   2 0.266667 -1.27278 0.943444
Q2FVC8   2 0.266667 -1.27278 0.943444
Q2G2H1   2 0.266667 -1.27278 0.943444
Q2FY47   1 0.133333 -1.27278 0.943444
Q2FX78   2 0.266667 -1.27278 0.943444
Q2FX47   0 0 -1.27278 0.943444
Q2FZA7   2 0.266667 -1.27278 0.943444
Q2FV32   2 0.266667 -1.27278 0.943444
Q2FYE6   0 0 -1.27278 0.943444
Q2FZ41   0 0 -1.27278 0.943444
Q2FYG3   0 0 -1.27278 0.943444
Q2FX01   2 0.266667 -1.27278 0.943444
Q2FXU6   2 0.266667 -1.27278 0.943444
Q2FYL7   2 0.266667 -1.27278 0.943444
Q2FWQ3   2 0.266667 -1.27278 0.943444
Q2FZY9   1 0.133333 -1.27278 0.943444
Q2FV50   2 0.266667 -1.27278 0.943444
Q2FUY7   0 0 -1.27278 0.943444
Q2FXP6   2 0.266667 -1.27278 0.943444
Q2G1S9   2 0.266667 -1.27278 0.943444
Q2FX18   2 0.266667 -1.27278 0.943444
Q2FYU0   0 0 -1.27278 0.943444
Q2FXZ7   4 0.5 -1.27278 0.943444
Q2G051   5 0.625 -1.27278 0.943444
Q2FWS3   3 0.375 -1.27278 0.943444
Q2FW14   5 0.625 -1.27278 0.943444
Q2FYD7   2 0.25 -1.27278 0.943444
Q9RQP8   3 0.375 -1.27278 0.943444
Q2FZK2   3 0.375 -1.27278 0.943444
Q2FWI7   3 0.375 -1.27278 0.943444
Q2G182   2 0.25 -1.27278 0.943444
Q2FYT7   2 0.25 -1.27278 0.943444
Q2FV46   4 0.5 -1.27278 0.943444
Q2FY58   2 0.25 -1.27278 0.943444
Q2FX06   2 0.25 -1.27278 0.943444
Q2FZH0   4 0.5 -1.27278 0.943444
Q2FUZ4   6 0.75 -1.27278 0.943444
Q2G102   5 0.625 -1.27278 0.943444
Q2G1R8   4 0.5 -1.27278 0.943444
Q2G2J1   5 0.625 -1.27278 0.943444
Q2FX71   5 0.625 -1.27278 0.943444
Q2FUZ5   2 0.25 -1.27278 0.943444
Q2FYP5   2 0.25 -1.27278 0.943444
Q2G048   0 0 -1.27278 0.943444
Q2FUQ0   5 0.625 -1.27278 0.943444
Q2FWS7   4 0.5 -1.27278 0.943444
Q2FV65   2 0.25 -1.27278 0.943444
Q2G125   2 0.25 -1.27278 0.943444
Q2FYT2   4 0.5 -1.27278 0.943444
Q2FVH7   1 0.125 -1.27278 0.943444
Q2G127   4 0.5 -1.27278 0.943444
Q2FYI5   2 0.25 -1.27278 0.943444
Q2FYX4   5 0.625 -1.27278 0.943444
Q2G0M3   6 0.75 -1.27278 0.943444
Q2FW87   4 0.5 -1.27278 0.943444
Q2G211   0 0 -1.27278 0.943444
Q2FXR5   6 0.75 -1.27278 0.943444
Q2FWR5   5 0.625 -1.27278 0.943444
Q2FYD5   5 0.625 -1.27278 0.943444
Q2FY94   2 0.25 -1.27278 0.943444
Q2G2W8   2 0.25 -1.27278 0.943444
Q2FZL9   5 0.625 -1.27278 0.943444
Q2FYT9   4 0.5 -1.27278 0.943444
Q2FX44   4 0.5 -1.27278 0.943444
Q2FXB2   0 0 -1.27278 0.943444
Q2FVF6   6 0.75 -1.27278 0.943444
Q2G2F6   2 0.25 -1.27278 0.943444
Q2G2C3   3 0.375 -1.27278 0.943444
Q2FYA5   6 0.75 -1.27278 0.943444
Q2FYB1   3 0.375 -1.27278 0.943444
Q2G011   3 0.375 -1.27278 0.943444
Q2FV29   0 0 -1.27278 0.943444
Q2FVW1   4 0.5 -1.27278 0.943444
Q2FYA4   4 0.5 -1.27278 0.943444
Q2FY26   4 0.5 -1.27278 0.943444
Q2FXC1   4 0.5 -1.27278 0.943444
Q2G2T0   4 0.5 -1.27278 0.943444
Q2FY62   2 0.25 -1.27278 0.943444
Q2G2K4   3 0.375 -1.27278 0.943444
Q2FW65   3 0.375 -1.27278 0.943444
Q2FY05   6 0.75 -1.27278 0.943444
Q2FV96   3 0.375 -1.27278 0.943444
Q2G1S7   2 0.25 -1.27278 0.943444
Q2FWS9   4 0.5 -1.27278 0.943444
Q2G180   3 0.375 -1.27278 0.943444
Q2G0L6   4 0.5 -1.27278 0.943444
Q2G189   2 0.25 -1.27278 0.943444
Q2FYD9   0 0 -1.27278 0.943444
Q2FWM6   0 0 -1.27278 0.943444
Q2FXA6   2 0.25 -1.27278 0.943444
Q2G0U8   4 0.5 -1.27278 0.943444
Q2FXD9   1 0.125 -1.27278 0.943444
Q2FWF9   0 0 -1.27278 0.943444
Q2FXS3   5 0.625 -1.27278 0.943444
Q2FXX6   4 0.5 -1.27278 0.943444
Q2FWU2   5 0.625 -1.27278 0.943444
Q2FXD5   4 0.5 -1.27278 0.943444
Q2FZK8   3 0.375 -1.27278 0.943444
Q2FV15   2 0.25 -1.27278 0.943444
Q2FZZ5   4 0.5 -1.27278 0.943444
Q2FW48   3 0.375 -1.27278 0.943444
Q2FYB3   4 0.5 -1.27278 0.943444
Q2FWT5   3 0.375 -1.27278 0.943444
Q2FVH4   0 0 -1.27278 0.943444
Q2FWP4   4 0.5 -1.27278 0.943444
Q2FYX9   6 0.75 -1.27278 0.943444
Q2G1U7   2 0.25 -1.27278 0.943444
Q2FXY6   5 0.625 -1.27278 0.943444
Q2FYT1   2 0.25 -1.27278 0.943444
Q2G244   4 0.5 -1.27278 0.943444
Q2FX30   0 0 -1.27278 0.943444
Q2FVZ3   3 0.375 -1.27278 0.943444
Q2FWP5   3 0.375 -1.27278 0.943444
Q2FX41   3 0.375 -1.27278 0.943444
Q2G2R5   3 0.375 -1.27278 0.943444
Q2G2S3   8 0.941176 -1.27278 0.943444
Q2G004   3 0.352941 -1.27278 0.943444
Q2FWV1   6 0.705882 -1.27278 0.943444
Q2G003   9 1.05882 0.903563 0.161558
Q2FZV3   4 0.470588 -1.27278 0.943444
Q2G026   3 0.352941 -1.27278 0.943444
Q2FXG7   2 0.235294 -1.27278 0.943444
Q2FYL8   2 0.235294 -1.27278 0.943444
Q2FZB6   2 0.235294 -1.27278 0.943444
Q2FZE4   8 0.941176 -1.27278 0.943444
Q2FX11   7 0.823529 -1.27278 0.943444
Q2G0Y3   8 0.941176 -1.27278 0.943444
Q2FZW7   1 0.117647 -1.27278 0.943444
Q2FX21   7 0.823529 -1.27278 0.943444
Q2G092   6 0.705882 -1.27278 0.943444
Q2FZB7   5 0.588235 -1.27278 0.943444
Q2G0J9   7 0.823529 -1.27278 0.943444
Q2G1X2   4 0.470588 -1.27278 0.943444
Q2FZD6   7 0.823529 -1.27278 0.943444
Q2FW67   6 0.705882 -1.27278 0.943444
Q2G111   8 0.941176 -1.27278 0.943444
Q2G2Y4   5 0.588235 -1.27278 0.943444
Q2FY38   3 0.352941 -1.27278 0.943444
Q2FWJ0   7 0.823529 -1.27278 0.943444
Q2G2T5   6 0.705882 -1.27278 0.943444
Q2FVG6   4 0.470588 -1.27278 0.943444
Q2G1V8   5 0.588235 -1.27278 0.943444
Q2G1L0   6 0.705882 -1.27278 0.943444
Q2FXD6   7 0.823529 -1.27278 0.943444
P0C948   4 0.470588 -1.27278 0.943444
Q2G1M2   5 0.588235 -1.27278 0.943444
Q2FVW8   3 0.352941 -1.27278 0.943444
Q2FX24   4 0.470588 -1.27278 0.943444
Q2FWS4   7 0.823529 -1.27278 0.943444
Q2FYQ3   3 0.352941 -1.27278 0.943444
Q2G254   7 0.823529 -1.27278 0.943444
Q2FWB4   3 0.352941 -1.27278 0.943444
Q2FUP8   6 0.705882 -1.27278 0.943444
Q2FZC2   4 0.470588 -1.27278 0.943444
Q2FYE4   6 0.705882 -1.27278 0.943444
Q2FWS2   3 0.352941 -1.27278 0.943444
Q2FY03   6 0.705882 -1.27278 0.943444
Q2FVS6   7 0.823529 -1.27278 0.943444
Q2FXV2   2 0.235294 -1.27278 0.943444
Q2G2L6   4 0.470588 -1.27278 0.943444
Q2G2I5   4 0.470588 -1.27278 0.943444
Q2FYA2   4 0.470588 -1.27278 0.943444
Q2FWV7   4 0.470588 -1.27278 0.943444
Q2FXE7   5 0.588235 -1.27278 0.943444
Q2G0J6   2 0.235294 -1.27278 0.943444
Q2FUU4   7 0.823529 -1.27278 0.943444
Q2FVJ4   6 0.705882 -1.27278 0.943444
Q2FZM9   4 0.470588 -1.27278 0.943444
Q2FZ51   7 0.823529 -1.27278 0.943444
Q2FY22   3 0.352941 -1.27278 0.943444
Q2G2Q1   8 0.941176 -1.27278 0.943444
Q2G109   6 0.705882 -1.27278 0.943444
Q2G1D6   6 0.705882 -1.27278 0.943444
Q2FVC9   2 0.235294 -1.27278 0.943444
Q2G2R6   5 0.588235 -1.27278 0.943444
Q2FZ85   6 0.705882 -1.27278 0.943444
Q2FVK4   9 1.05882 0.903563 0.161558
Q2G1V9   2 0.235294 -1.27278 0.943444
Q2G2H6   4 0.470588 -1.27278 0.943444
Q2FWS6   4 0.470588 -1.27278 0.943444
Q2FZW4   10 1.17647 0.903563 0.161558
Q2G1M3   7 0.823529 -1.27278 0.943444
Q2G1M0   9 1.05882 0.903563 0.161558
Q2G1Y9   10 1.17647 0.903563 0.161558
Q2FX45   5 0.588235 -1.27278 0.943444
Q2FWP8   5 0.588235 -1.27278 0.943444
Q2FYP4   6 0.705882 -1.27278 0.943444
Q2FYL1   9 1.05882 0.903563 0.161558
Q2G1L4   7 0.823529 -1.27278 0.943444
Q2FUQ7   6 0.705882 -1.27278 0.943444
Q2G247   0 0 -1.27278 0.943444
Q2FVV0   9 1.05882 0.903563 0.161558
Q2FYU6   5 0.588235 -1.27278 0.943444
Q2G2N6   6 0.705882 -1.27278 0.943444
Q2FXC9   5 0.588235 -1.27278 0.943444
Q2FX42   5 0.588235 -1.27278 0.943444
Q2FX26   10 1.17647 0.903563 0.161558
Q2FWF3   2 0.235294 -1.27278 0.943444
Q2FZY1   5 0.588235 -1.27278 0.943444
Q2FW15   5 0.555556 -1.27278 0.943444
P0A0G2   14 1.55556 0.903563 0.161558
Q2G2G5   8 0.888889 -1.27278 0.943444
Q2FY39   10 1.11111 0.903563 0.161558
Q2G0B5   1 0.111111 -1.27278 0.943444
Q2FZI1   5 0.555556 -1.27278 0.943444
Q2FUQ6   9 1 0.903563 0.161558
Q2FVR5   10 1.11111 0.903563 0.161558
Q2G2W6   7 0.777778 -1.27278 0.943444
Q2FZR8   8 0.888889 -1.27278 0.943444
Q2FVY8   6 0.666667 -1.27278 0.943444
Q2FZ60   6 0.666667 -1.27278 0.943444
Q2FV82   8 0.888889 -1.27278 0.943444
Q2FX23   10 1.11111 0.903563 0.161558
Q2G1G3   6 0.666667 -1.27278 0.943444
P68805   4 0.444444 -1.27278 0.943444
Q2FVL0   5 0.555556 -1.27278 0.943444
Q2G2J0   8 0.888889 -1.27278 0.943444
Q2FZF1   3 0.333333 -1.27278 0.943444
Q2FXU9   7 0.777778 -1.27278 0.943444
Q2G1A2   6 0.666667 -1.27278 0.943444
Q2G1C3   10 1.11111 0.903563 0.161558
Q2G1D4   5 0.555556 -1.27278 0.943444
Q2G0A8   7 0.777778 -1.27278 0.943444
Q2FVC7   2 0.222222 -1.27278 0.943444
Q2G133   9 1 0.903563 0.161558
Q2FY86   7 0.777778 -1.27278 0.943444
Q2FX92   9 1 0.903563 0.161558
Q2FW47   2 0.222222 -1.27278 0.943444
Q2G1T9   5 0.555556 -1.27278 0.943444
Q2FVU8   5 0.555556 -1.27278 0.943444
Q2FVD7   7 0.777778 -1.27278 0.943444
Q2FX55   4 0.444444 -1.27278 0.943444
Q2FVD3   7 0.777778 -1.27278 0.943444
Q2G2B5   4 0.444444 -1.27278 0.943444
Q2FWV6   7 0.777778 -1.27278 0.943444
Q2FW29   5 0.555556 -1.27278 0.943444
Q2G0W6   2 0.222222 -1.27278 0.943444
Q2FVD2   7 0.777778 -1.27278 0.943444
Q2FWR8   4 0.444444 -1.27278 0.943444
Q2FXA0   10 1.11111 0.903563 0.161558
Q2FZB4   8 0.888889 -1.27278 0.943444
Q2FX37   4 0.444444 -1.27278 0.943444
Q2FX13   3 0.333333 -1.27278 0.943444
Q2FWD8   3 0.333333 -1.27278 0.943444
Q2G108   10 1.11111 0.903563 0.161558
Q2G2V4   8 0.888889 -1.27278 0.943444
Q2FZW2   9 1 0.903563 0.161558
Q2FYY4   8 0.888889 -1.27278 0.943444
Q2FYB8   4 0.444444 -1.27278 0.943444
Q2FWC2   11 1.22222 0.903563 0.161558
Q2FYE8   9 1 0.903563 0.161558
Q2FXK5   7 0.777778 -1.27278 0.943444
Q2FWT0   8 0.888889 -1.27278 0.943444
Q2FW19   6 0.666667 -1.27278 0.943444
Q2G100   9 1 0.903563 0.161558
Q2FYY3   8 0.888889 -1.27278 0.943444
Q2FZ01   8 0.888889 -1.27278 0.943444
Q2FYY1   8 0.888889 -1.27278 0.943444
Q2G103   12 1.33333 0.903563 0.161558
Q2FV12   8 0.888889 -1.27278 0.943444
Q2FWQ1   10 1.11111 0.903563 0.161558
Q2FYY5   7 0.777778 -1.27278 0.943444
Q2G207   8 0.888889 -1.27278 0.943444
Q2G1Y8   6 0.666667 -1.27278 0.943444
Q2FWZ8   8 0.888889 -1.27278 0.943444
Q2G0Z8   6 0.666667 -1.27278 0.943444
Q2G2F7   6 0.666667 -1.27278 0.943444
Q2FYH9   5 0.555556 -1.27278 0.943444
Q2FWB7   9 1 0.903563 0.161558
Q2FYN2   5 0.526316 -1.27278 0.943444
Q2FVQ6   14 1.47368 0.903563 0.161558
Q2FWX3   6 0.631579 -1.27278 0.943444
Q2G187   3 0.315789 -1.27278 0.943444
Q2FW05   8 0.842105 -1.27278 0.943444
Q2FYC3   11 1.15789 0.903563 0.161558
Q2FZJ2   12 1.26316 0.903563 0.161558
Q2G0D6   11 1.15789 0.903563 0.161558
Q2FWP7   12 1.26316 0.903563 0.161558
Q2FX31   13 1.36842 0.903563 0.161558
Q2FVZ6   5 0.526316 -1.27278 0.943444
Q2G2A2   12 1.26316 0.903563 0.161558
Q2FWQ8   2 0.210526 -1.27278 0.943444
Q2FVM9   9 0.947368 -1.27278 0.943444
Q2FYD1   11 1.15789 0.903563 0.161558
Q2FYN3   9 0.947368 -1.27278 0.943444
Q2FYI3   9 0.947368 -1.27278 0.943444
Q2G022   12 1.26316 0.903563 0.161558
Q2G1Q3   9 0.947368 -1.27278 0.943444
Q2FX58   8 0.842105 -1.27278 0.943444
Q2G2V1   9 0.947368 -1.27278 0.943444
Q2FVV5   9 0.947368 -1.27278 0.943444
Q2FZC0   14 1.47368 0.903563 0.161558
Q2FV63   8 0.842105 -1.27278 0.943444
Q2FWG9   6 0.631579 -1.27278 0.943444
Q2FZA5   8 0.842105 -1.27278 0.943444
Q2FX60   10 1.05263 0.903563 0.161558
Q2G2I8   10 1.05263 0.903563 0.161558
Q2G2Y5   10 1.05263 0.903563 0.161558
Q2G2Y2   12 1.26316 0.903563 0.161558
Q2FWA6   11 1.15789 0.903563 0.161558
Q2FWL8   11 1.15789 0.903563 0.161558
Q2FY95   17 1.78947 0.903563 0.161558
Q2FYC5   12 1.26316 0.903563 0.161558
Q2FV43   8 0.842105 -1.27278 0.943444
Q2FVU0   12 1.26316 0.903563 0.161558
Q2FZG5   10 1.05263 0.903563 0.161558
Q2G2H9   7 0.736842 -1.27278 0.943444
Q2G1D1   6 0.631579 -1.27278 0.943444
Q2FWU7   7 0.736842 -1.27278 0.943444
P60647   9 0.947368 -1.27278 0.943444
Q2FUR7   11 1.15789 0.903563 0.161558
Q2FWQ2   7 0.736842 -1.27278 0.943444
Q2G2M4   12 1.26316 0.903563 0.161558
Q2G104   9 0.947368 -1.27278 0.943444
Q2FX76   5 0.526316 -1.27278 0.943444
Q2G2Q4   10 1.05263 0.903563 0.161558
Q2FXQ1   7 0.736842 -1.27278 0.943444
Q2FX80   8 0.842105 -1.27278 0.943444
Q2FZN6   4 0.421053 -1.27278 0.943444
Q2G009   5 0.526316 -1.27278 0.943444
Q2G021   15 1.57895 0.903563 0.161558
Q2FWH0   8 0.842105 -1.27278 0.943444
Q2FXQ0   15 1.57895 0.903563 0.161558
Q2FX64   7 0.736842 -1.27278 0.943444
Q2FY98   5 0.526316 -1.27278 0.943444
Q2FWK5   8 0.842105 -1.27278 0.943444
Q2FYK1   8 0.842105 -1.27278 0.943444
Q2FXF0   7 0.736842 -1.27278 0.943444
Q2FY70   14 1.47368 0.903563 0.161558
Q2G114   16 1.68421 0.903563 0.161558
Q2FX38   9 0.947368 -1.27278 0.943444
Q2FUP9   10 1.05263 0.903563 0.161558
Q2FVV3   10 1.05263 0.903563 0.161558
Q2G113   10 1.05263 0.903563 0.161558
Q2FWB2   4 0.421053 -1.27278 0.943444
Q2FWT6   12 1.26316 0.903563 0.161558
Q2FW28   8 0.842105 -1.27278 0.943444
Q2FUQ9   5 0.526316 -1.27278 0.943444
Q2FY00   6 0.631579 -1.27278 0.943444
Q2G040   5 0.526316 -1.27278 0.943444
Q2FX35   10 1.05263 0.903563 0.161558
Q2FYW9   8 0.8 -1.27278 0.943444
Q2G2N8   10 1 0.903563 0.161558
Q2G1V7   18 1.8 0.903563 0.161558
Q2G0C3   11 1.1 0.903563 0.161558
Q2FVW0   10 1 0.903563 0.161558
Q2FUS4   19 1.9 0.903563 0.161558
Q2FVP6   8 0.8 -1.27278 0.943444
Q2FZK1   10 1 0.903563 0.161558
Q2FXY2   15 1.5 0.903563 0.161558
Q2FYX3   14 1.4 0.903563 0.161558
Q2FZ86   13 1.3 0.903563 0.161558
Q2FUV7   9 0.9 -1.27278 0.943444
Q2FX70   9 0.9 -1.27278 0.943444
Q2G1Y1   13 1.3 0.903563 0.161558
Q2FVT9   14 1.4 0.903563 0.161558
Q2G2K3   16 1.6 0.903563 0.161558
P72358   10 1 0.903563 0.161558
Q2G192   15 1.5 0.903563 0.161558
Q2FYX6   8 0.8 -1.27278 0.943444
Q2FXW0   11 1.1 0.903563 0.161558
Q2G202   13 1.3 0.903563 0.161558
Q2FYW7   4 0.4 -1.27278 0.943444
Q2G2M0   5 0.5 -1.27278 0.943444
Q2FXT7   5 0.5 -1.27278 0.943444
Q2FX59   9 0.9 -1.27278 0.943444
Q2G0X2   9 0.9 -1.27278 0.943444
Q2FWR6   10 1 0.903563 0.161558
Q2FW22   13 1.3 0.903563 0.161558
Q2FZH4   17 1.7 0.903563 0.161558
Q2FYZ1   7 0.7 -1.27278 0.943444
Q2G2W7   15 1.5 0.903563 0.161558
Q2G2I4   14 1.4 0.903563 0.161558
Q2FZP5   10 1 0.903563 0.161558
Q2FWQ7   13 1.3 0.903563 0.161558
Q2G1W9   8 0.8 -1.27278 0.943444
Q2FWF7   7 0.7 -1.27278 0.943444
Q2FYM9   9 0.9 -1.27278 0.943444
Q2FXV0   17 1.7 0.903563 0.161558
Q2FWW2   13 1.3 0.903563 0.161558
Q2FVS2   8 0.8 -1.27278 0.943444
Q2G007   18 1.8 0.903563 0.161558
Q2FYA7   13 1.3 0.903563 0.161558
Q2G0K0   12 1.2 0.903563 0.161558
Q2FXS9   12 1.2 0.903563 0.161558
Q2G249   9 0.9 -1.27278 0.943444
Q2G008   6 0.6 -1.27278 0.943444
Q2FZD5   14 1.4 0.903563 0.161558
Q2FZG0   8 0.8 -1.27278 0.943444
Q2FX28   16 1.6 0.903563 0.161558
Q2FXI4   8 0.8 -1.27278 0.943444
Q2G176   16 1.6 0.903563 0.161558
Q2G116   10 1 0.903563 0.161558
Q2FXF2   11 1.1 0.903563 0.161558
Q2G260   8 0.8 -1.27278 0.943444
Q2G213   6 0.6 -1.27278 0.943444
Q2G173   11 1.1 0.903563 0.161558
Q2FV71   13 1.3 0.903563 0.161558
Q2FWY8   8 0.8 -1.27278 0.943444
Q2FWN3   5 0.5 -1.27278 0.943444
Q2FYD4   13 1.3 0.903563 0.161558
Q2FVQ2   18 1.8 0.903563 0.161558
Q2FVK0   16 1.6 0.903563 0.161558
Q2G285   13 1.3 0.903563 0.161558
Q2FZH6   12 1.2 0.903563 0.161558
Q2FZX1   13 1.3 0.903563 0.161558
Q2FZ83   3 0.3 -1.27278 0.943444
Q2G0S9   12 1.2 0.903563 0.161558
Q2FZH7   15 1.5 0.903563 0.161558
Q2FZT3   14 1.4 0.903563 0.161558
Q2FX57   13 1.2381 0.903563 0.161558
Q2G0B9   9 0.857143 -1.27278 0.943444
Q2FY28   12 1.14286 0.903563 0.161558
Q2G0R5   17 1.61905 0.903563 0.161558
Q2FZG8   14 1.33333 0.903563 0.161558
Q2G1X1   6 0.571429 -1.27278 0.943444
Q2FX93   11 1.04762 0.903563 0.161558
Q2FYU5   9 0.857143 -1.27278 0.943444
Q2FWR9   10 0.952381 -1.27278 0.943444
Q2FWS0   13 1.2381 0.903563 0.161558
Q2G0P4   10 0.952381 -1.27278 0.943444
Q2FX50   17 1.61905 0.903563 0.161558
Q2FZV0   13 1.2381 0.903563 0.161558
Q2G0S5   9 0.857143 -1.27278 0.943444
Q2FY25   13 1.2381 0.903563 0.161558
Q2FXG6   11 1.04762 0.903563 0.161558
Q2FZJ7   6 0.571429 -1.27278 0.943444
Q2G0U7   10 0.952381 -1.27278 0.943444
Q2FZV2   19 1.80952 0.903563 0.161558
Q2FWT8   9 0.857143 -1.27278 0.943444
Q2G0D1   25 2.38095 3.07991 0.0107511
Q2FVW5   10 0.952381 -1.27278 0.943444
Q2FY97   21 2 3.07991 0.0107511
Q2FXF3   12 1.14286 0.903563 0.161558
Q2G063   15 1.42857 0.903563 0.161558
Q2G0U5   13 1.2381 0.903563 0.161558
Q2G2B1   27 2.57143 3.07991 0.0107511
Q2FVE3   12 1.14286 0.903563 0.161558
Q2FZW1   13 1.2381 0.903563 0.161558
Q2FYK2   9 0.857143 -1.27278 0.943444
Q2FXW2   9 0.857143 -1.27278 0.943444
Q9F0R1   32 3.04762 5.25625 0.000662855
Q2FZG3   15 1.42857 0.903563 0.161558
Q2G2K0   13 1.2381 0.903563 0.161558
Q2FVN4   10 0.952381 -1.27278 0.943444
Q2FYV0   8 0.761905 -1.27278 0.943444
Q2G0A5   8 0.761905 -1.27278 0.943444
Q2FZ03   15 1.42857 0.903563 0.161558
Q2G1I8   7 0.666667 -1.27278 0.943444
Q2FYX8   14 1.33333 0.903563 0.161558
Q2FV18   12 1.14286 0.903563 0.161558
Q2FYI7   7 0.666667 -1.27278 0.943444
Q2G0K1   11 1.04762 0.903563 0.161558
Q2G2U9   30 2.85714 3.07991 0.0107511
Q2FW31   10 0.952381 -1.27278 0.943444
Q2FVB5   22 2.09524 3.07991 0.0107511
Q2FVI8   12 1.14286 0.903563 0.161558
Q2FZT0   8 0.761905 -1.27278 0.943444
P48860   16 1.52381 0.903563 0.161558
Q2FYC1   12 1.14286 0.903563 0.161558
Q2G286   13 1.2381 0.903563 0.161558
Q2FXD3   16 1.52381 0.903563 0.161558
Q2G027   8 0.761905 -1.27278 0.943444
Q2G0T4   11 1.04762 0.903563 0.161558
Q2FZJ5   11 1.04762 0.903563 0.161558
Q2FW10   5 0.47619 -1.27278 0.943444
Q2FY91   16 1.52381 0.903563 0.161558
Q2FVP0   8 0.761905 -1.27278 0.943444
P60070   11 1.04762 0.903563 0.161558
Q2FWU1   18 1.71429 0.903563 0.161558
Q2FYA3   11 1.04762 0.903563 0.161558
Q2G0V8   19 1.80952 0.903563 0.161558
Q2G0Z2   13 1.2381 0.903563 0.161558
Q2FZ47   11 1.04762 0.903563 0.161558
Q2G0V9   12 1.14286 0.903563 0.161558
Q2FZE2   14 1.33333 0.903563 0.161558
Q2FWB0   24 2.28571 3.07991 0.0107511
Q2G1J1   13 1.2381 0.903563 0.161558
Q2FYQ1   14 1.33333 0.903563 0.161558
Q2FZ45   20 1.90476 0.903563 0.161558
Q2FYW5   21 2 3.07991 0.0107511
Q2G1A0   11 1.04762 0.903563 0.161558
Q2FZB9   14 1.33333 0.903563 0.161558
Q2FZX2   12 1.14286 0.903563 0.161558
Q2FZY4   16 1.52381 0.903563 0.161558
Q2FW56   11 1.04762 0.903563 0.161558
P0A0G6   14 1.33333 0.903563 0.161558
Q2FW80   12 1.14286 0.903563 0.161558
Q2G2S4   7 0.666667 -1.27278 0.943444
Q2G2H0   10 0.952381 -1.27278 0.943444
Q2G2E1   11 1.04762 0.903563 0.161558
Q2G0I5   15 1.42857 0.903563 0.161558
Q2FWW6   14 1.33333 0.903563 0.161558
Q2G112   7 0.666667 -1.27278 0.943444
Q2G214   15 1.42857 0.903563 0.161558
Q2FYG2   13 1.2381 0.903563 0.161558
Q2G0J5   13 1.2381 0.903563 0.161558
Q2FX27   12 1.14286 0.903563 0.161558
Q2FWV5   16 1.52381 0.903563 0.161558
Q2FX40   13 1.2381 0.903563 0.161558
Q2FZM5   9 0.857143 -1.27278 0.943444
Q2FXH8   11 1.04762 0.903563 0.161558
Q2FWS5   17 1.61905 0.903563 0.161558
Q2FW13   9 0.818182 -1.27278 0.943444
Q2FY93   24 2.18182 3.07991 0.0107511
Q2FZM8   14 1.27273 0.903563 0.161558
Q2FZV4   11 1 0.903563 0.161558
Q2FVD4   21 1.90909 0.903563 0.161558
Q2G0J3   12 1.09091 0.903563 0.161558
Q2FX61   9 0.818182 -1.27278 0.943444
Q2FVD6   17 1.54545 0.903563 0.161558
Q2FYY7   25 2.27273 3.07991 0.0107511
Q2G0W0   20 1.81818 0.903563 0.161558
Q2FXF7   24 2.18182 3.07991 0.0107511
Q2G191   20 1.81818 0.903563 0.161558
Q2FYT5   14 1.27273 0.903563 0.161558
Q2G1P0   14 1.27273 0.903563 0.161558
Q2FVF8   11 1 0.903563 0.161558
Q2G0Y1   11 1 0.903563 0.161558
Q2FZD2   17 1.54545 0.903563 0.161558
Q2FZ59   9 0.818182 -1.27278 0.943444
Q2G2G1   14 1.27273 0.903563 0.161558
Q2G0F9   6 0.545455 -1.27278 0.943444
Q2G1J2   17 1.54545 0.903563 0.161558
Q2G0Q6   19 1.72727 0.903563 0.161558
Q2FYX0   14 1.27273 0.903563 0.161558
Q2FZU8   7 0.636364 -1.27278 0.943444
Q2G267   18 1.63636 0.903563 0.161558
Q2G174   15 1.36364 0.903563 0.161558
Q2FWC3   17 1.54545 0.903563 0.161558
Q2FVN6   11 1 0.903563 0.161558
Q2G2D1   11 1 0.903563 0.161558
Q2FZK9   28 2.54545 3.07991 0.0107511
Q2G2C9   17 1.54545 0.903563 0.161558
Q2G2V8   4 0.363636 -1.27278 0.943444
Q2FVL6   14 1.27273 0.903563 0.161558
Q2FY45   20 1.81818 0.903563 0.161558
Q2G2R7   11 1 0.903563 0.161558
Q2FWD5   27 2.45455 3.07991 0.0107511
Q2FWT3   12 1.09091 0.903563 0.161558
Q2FY92   17 1.54545 0.903563 0.161558
Q2FZM2   18 1.63636 0.903563 0.161558
Q2G2F0   15 1.36364 0.903563 0.161558
Q2FW30   14 1.27273 0.903563 0.161558
Q2FZV9   15 1.36364 0.903563 0.161558
Q2FVA6   12 1.09091 0.903563 0.161558
Q2G229   12 1.09091 0.903563 0.161558
Q2FZZ3   17 1.54545 0.903563 0.161558
Q2G2F4   11 1 0.903563 0.161558
Q2FVA7   32 2.90909 3.07991 0.0107511
Q2G0R3   18 1.63636 0.903563 0.161558
Q2G1R1   15 1.36364 0.903563 0.161558
Q2FZ79   18 1.63636 0.903563 0.161558
Q2FZ12   11 1 0.903563 0.161558
Q2FX39   15 1.36364 0.903563 0.161558
Q2G186   11 1 0.903563 0.161558
Q2FXE5   14 1.27273 0.903563 0.161558
Q2G0A1   12 1.09091 0.903563 0.161558
Q2G0E7   17 1.54545 0.903563 0.161558
Q2G2V7   20 1.81818 0.903563 0.161558
Q2FYA6   14 1.27273 0.903563 0.161558
Q2G276   14 1.27273 0.903563 0.161558
Q2G070   15 1.36364 0.903563 0.161558
Q2FVZ1   26 2.36364 3.07991 0.0107511
Q2FW84   12 1.09091 0.903563 0.161558
Q2FVY9   37 3.36364 5.25625 0.000662855
Q2FVD9   17 1.54545 0.903563 0.161558
Q2G1T2   17 1.54545 0.903563 0.161558
Q2G0I3   23 2.09091 3.07991 0.0107511
Q2G0E8   14 1.27273 0.903563 0.161558
Q2FW08   13 1.18182 0.903563 0.161558
Q2FVD8   16 1.45455 0.903563 0.161558
Q2FXF5   13 1.18182 0.903563 0.161558
Q2FXW1   18 1.63636 0.903563 0.161558
Q2FW79   7 0.636364 -1.27278 0.943444
Q2G2G0   6 0.545455 -1.27278 0.943444
P48940   18 1.63636 0.903563 0.161558
Q2FYL6   20 1.81818 0.903563 0.161558
Q2FZV8   13 1.18182 0.903563 0.161558
Q2FYM5   15 1.36364 0.903563 0.161558
Q2G2B6   12 1.09091 0.903563 0.161558
Q2G1L2   11 1 0.903563 0.161558
Q2G1V5   13 1.18182 0.903563 0.161558
Q2FXT0   6 0.545455 -1.27278 0.943444
Q2FY02   19 1.72727 0.903563 0.161558
Q2FWQ4   16 1.45455 0.903563 0.161558
Q2FYG4   26 2.36364 3.07991 0.0107511
Q2FW11   11 1 0.903563 0.161558
Q2G257   25 2.17391 3.07991 0.0107511
Q2FWJ6   16 1.3913 0.903563 0.161558
Q2FXS8   6 0.521739 -1.27278 0.943444
Q2FX12   13 1.13043 0.903563 0.161558
Q2FYF1   11 0.956522 -1.27278 0.943444
Q2G2E8   14 1.21739 0.903563 0.161558
Q2FXE6   15 1.30435 0.903563 0.161558
Q2G2C0   15 1.30435 0.903563 0.161558
Q2G1V6   17 1.47826 0.903563 0.161558
Q2FWZ4   23 2 3.07991 0.0107511
Q2G2V0   17 1.47826 0.903563 0.161558
Q9ZAH6   18 1.56522 0.903563 0.161558
Q2FVU2   17 1.47826 0.903563 0.161558
Q2FWI8   17 1.47826 0.903563 0.161558
P0A0H0   5 0.434783 -1.27278 0.943444
Q2G0C1   20 1.73913 0.903563 0.161558
Q2FXH3   15 1.30435 0.903563 0.161558
Q2FXI6   19 1.65217 0.903563 0.161558
Q2G1X5   11 0.956522 -1.27278 0.943444
Q2FV08   27 2.34783 3.07991 0.0107511
Q2FWT7   8 0.695652 -1.27278 0.943444
Q2G210   12 1.04348 0.903563 0.161558
Q2FW66   12 1.04348 0.903563 0.161558
Q2FWD0   26 2.26087 3.07991 0.0107511
Q2FUQ1   14 1.21739 0.903563 0.161558
Q2FVI6   13 1.13043 0.903563 0.161558
Q2FWM7   15 1.30435 0.903563 0.161558
Q2FVN2   9 0.782609 -1.27278 0.943444
Q2FWR2   14 1.21739 0.903563 0.161558
Q2FYH4   20 1.73913 0.903563 0.161558
Q2FYM8   9 0.782609 -1.27278 0.943444
Q9RFJ6   26 2.26087 3.07991 0.0107511
Q2FZ42   7 0.608696 -1.27278 0.943444
Q2FVX9   18 1.56522 0.903563 0.161558
Q2G066   18 1.56522 0.903563 0.161558
Q2FVM3   23 2 3.07991 0.0107511
Q2FWT1   15 1.30435 0.903563 0.161558
Q2FZB8   9 0.782609 -1.27278 0.943444
Q2FUQ8   15 1.30435 0.903563 0.161558
Q2G2I7   10 0.869565 -1.27278 0.943444
Q2FVF7   16 1.3913 0.903563 0.161558
Q2FV52   21 1.82609 0.903563 0.161558
Q2FWE3   11 0.956522 -1.27278 0.943444
Q2G144   7 0.608696 -1.27278 0.943444
Q2FXZ1   13 1.13043 0.903563 0.161558
Q2FX34   11 0.956522 -1.27278 0.943444
Q2FWV4   5 0.434783 -1.27278 0.943444
Q2FZ11   18 1.56522 0.903563 0.161558
Q2G141   24 2.08696 3.07991 0.0107511
Q2FWF5   12 1.04348 0.903563 0.161558
Q2FV34   7 0.608696 -1.27278 0.943444
Q2FWQ0   20 1.73913 0.903563 0.161558
Q2FV88   16 1.3913 0.903563 0.161558
Q2G2P0   13 1.13043 0.903563 0.161558
Q2FYW8   16 1.3913 0.903563 0.161558
Q2G1W1   17 1.47826 0.903563 0.161558
Q2FVC2   15 1.30435 0.903563 0.161558
Q2G0D3   16 1.3913 0.903563 0.161558
Q2FV89   18 1.56522 0.903563 0.161558
Q2G1U2   10 0.869565 -1.27278 0.943444
Q2FX32   12 1.04348 0.903563 0.161558
Q2FXS7   18 1.56522 0.903563 0.161558
Q2FVX1   12 1.04348 0.903563 0.161558
Q2FVE0   18 1.56522 0.903563 0.161558
Q2G270   11 0.956522 -1.27278 0.943444
Q9EYW6   10 0.869565 -1.27278 0.943444
Q2FVB8   20 1.73913 0.903563 0.161558
Q2FZT9   17 1.47826 0.903563 0.161558
Q2G298   17 1.47826 0.903563 0.161558
Q2FX49   13 1.13043 0.903563 0.161558
Q2G0Z0   20 1.73913 0.903563 0.161558
Q2FW39   16 1.3913 0.903563 0.161558
Q2G252   15 1.30435 0.903563 0.161558
Q2G0A3   7 0.608696 -1.27278 0.943444
Q2FYJ7   16 1.3913 0.903563 0.161558
Q2FWT2   15 1.30435 0.903563 0.161558
Q2FWQ5   19 1.65217 0.903563 0.161558
Q2G2J7   10 0.869565 -1.27278 0.943444
Q2FY75   16 1.3913 0.903563 0.161558
Q2G106   12 1.04348 0.903563 0.161558
Q2FVY3   11 0.956522 -1.27278 0.943444
Q2FVP9   14 1.21739 0.903563 0.161558
Q2FW42   7 0.608696 -1.27278 0.943444
Q2FUV9   16 1.3913 0.903563 0.161558
Q2FVR7   16 1.3913 0.903563 0.161558
Q2FZN1   12 1.04348 0.903563 0.161558
Q2G2Q7   22 1.83333 0.903563 0.161558
Q2G150   20 1.66667 0.903563 0.161558
Q2G081   13 1.08333 0.903563 0.161558
Q2FV45   13 1.08333 0.903563 0.161558
Q2FX02   18 1.5 0.903563 0.161558
P0A0Q4   28 2.33333 3.07991 0.0107511
Q2G0L9   16 1.33333 0.903563 0.161558
Q2FY04   17 1.41667 0.903563 0.161558
Q2FV48   18 1.5 0.903563 0.161558
Q2FW64   12 1 0.903563 0.161558
Q2FX63   22 1.83333 0.903563 0.161558
Q2G1T3   16 1.33333 0.903563 0.161558
Q2G0K9   11 0.916667 -1.27278 0.943444
Q2FZ00   25 2.08333 3.07991 0.0107511
Q2FVL9   6 0.5 -1.27278 0.943444
Q2FW33   21 1.75 0.903563 0.161558
Q2FWT9   11 0.916667 -1.27278 0.943444
Q2FZF7   15 1.25 0.903563 0.161558
Q2FWL1   19 1.58333 0.903563 0.161558
Q2FYS7   12 1 0.903563 0.161558
Q2FZX3   17 1.41667 0.903563 0.161558
Q2FXR0   18 1.5 0.903563 0.161558
Q2G2I9   10 0.833333 -1.27278 0.943444
Q2FWN1   9 0.75 -1.27278 0.943444
Q2G297   19 1.58333 0.903563 0.161558
Q2FVA0   23 1.91667 0.903563 0.161558
Q2FXX0   6 0.5 -1.27278 0.943444
Q2G2P4   14 1.16667 0.903563 0.161558
Q2G0P8   30 2.5 3.07991 0.0107511
Q2FVN3   29 2.41667 3.07991 0.0107511
Q2FXK7   18 1.5 0.903563 0.161558
Q2FZF8   10 0.833333 -1.27278 0.943444
Q2FWR0   14 1.16667 0.903563 0.161558
Q2FXL2   19 1.58333 0.903563 0.161558
Q2FWA9   17 1.41667 0.903563 0.161558
Q2G282   28 2.33333 3.07991 0.0107511
Q9RQQ0   19 1.58333 0.903563 0.161558
Q2FXD7   27 2.25 3.07991 0.0107511
Q2FUY4   23 1.91667 0.903563 0.161558
Q2G2W4   21 1.75 0.903563 0.161558
Q2FZF5   17 1.41667 0.903563 0.161558
Q2FY42   5 0.416667 -1.27278 0.943444
Q2FUS3   20 1.66667 0.903563 0.161558
Q2G2E7   21 1.75 0.903563 0.161558
Q2G0S6   12 1 0.903563 0.161558
Q2G0C2   22 1.83333 0.903563 0.161558
Q2FWF8   19 1.58333 0.903563 0.161558
Q2G000   19 1.58333 0.903563 0.161558
Q2FWX2   10 0.833333 -1.27278 0.943444
Q2FZS2   12 1 0.903563 0.161558
Q2FW16   10 0.833333 -1.27278 0.943444
Q2FZI2   15 1.25 0.903563 0.161558
Q2G1Q5   18 1.5 0.903563 0.161558
Q2G1A5   26 2.16667 3.07991 0.0107511
Q2G0P7   18 1.5 0.903563 0.161558
Q2FWV3   8 0.666667 -1.27278 0.943444
Q2FW51   13 1.08333 0.903563 0.161558
Q2FVI4   15 1.25 0.903563 0.161558
Q2FVN7   15 1.25 0.903563 0.161558
Q2FWP9   10 0.833333 -1.27278 0.943444
Q2FXT2   17 1.41667 0.903563 0.161558
P0A0F4   20 1.66667 0.903563 0.161558
Q2G126   21 1.75 0.903563 0.161558
Q2FW82   16 1.33333 0.903563 0.161558
Q2FY44   14 1.16667 0.903563 0.161558
Q2G0N9   23 1.91667 0.903563 0.161558
Q2G0Z9   9 0.75 -1.27278 0.943444
Q2FV81   22 1.83333 0.903563 0.161558
Q2FYC4   15 1.25 0.903563 0.161558
Q2G178   23 1.91667 0.903563 0.161558
Q2G079   13 1.08333 0.903563 0.161558
Q2G2B7   20 1.66667 0.903563 0.161558
Q2FVF5   14 1.16667 0.903563 0.161558
Q2G2W2   21 1.75 0.903563 0.161558
Q2G1I2   26 2.16667 3.07991 0.0107511
Q2G245   8 0.666667 -1.27278 0.943444
Q2G1H7   19 1.52 0.903563 0.161558
Q2FWF1   11 0.88 -1.27278 0.943444
Q2FZZ9   24 1.92 0.903563 0.161558
Q2G1W3   13 1.04 0.903563 0.161558
Q2G204   20 1.6 0.903563 0.161558
Q2G1H1   14 1.12 0.903563 0.161558
Q2FXK3   18 1.44 0.903563 0.161558
Q2G2H8   15 1.2 0.903563 0.161558
Q2FZP9   16 1.28 0.903563 0.161558
Q2FWI2   19 1.52 0.903563 0.161558
Q2FYZ6   22 1.76 0.903563 0.161558
Q2FXS1   20 1.6 0.903563 0.161558
Q2G200   15 1.2 0.903563 0.161558
Q2G2L5   16 1.28 0.903563 0.161558
Q2FY73   27 2.16 3.07991 0.0107511
Q2G177   15 1.2 0.903563 0.161558
Q2G2F9   21 1.68 0.903563 0.161558
Q2FV27   14 1.12 0.903563 0.161558
Q2FZ56   19 1.52 0.903563 0.161558
Q2FVF3   19 1.52 0.903563 0.161558
Q2G0B6   15 1.2 0.903563 0.161558
Q2G2S5   19 1.52 0.903563 0.161558
Q2FW68   13 1.04 0.903563 0.161558
Q2FWX7   11 0.88 -1.27278 0.943444
Q2FWB6   28 2.24 3.07991 0.0107511
Q2FXA9   14 1.12 0.903563 0.161558
Q2FXP3   19 1.52 0.903563 0.161558
Q2FUX5   27 2.16 3.07991 0.0107511
Q2FZZ4   12 0.96 -1.27278 0.943444
Q2FX98   24 1.92 0.903563 0.161558
Q2FV23   10 0.8 -1.27278 0.943444
Q2FUR1   12 0.96 -1.27278 0.943444
Q2FY49   21 1.68 0.903563 0.161558
Q2G017   10 0.8 -1.27278 0.943444
Q2G2K9   30 2.4 3.07991 0.0107511
Q2G2N9   19 1.52 0.903563 0.161558
Q2G0E9   21 1.68 0.903563 0.161558
Q2FY19   27 2.16 3.07991 0.0107511
Q2G1E3   15 1.2 0.903563 0.161558
Q2FW17   5 0.4 -1.27278 0.943444
Q2FWK9   18 1.44 0.903563 0.161558
Q2G2Q6   22 1.76 0.903563 0.161558
Q2G2Q5   27 2.16 3.07991 0.0107511
Q2G1U9   18 1.44 0.903563 0.161558
Q2G299   11 0.88 -1.27278 0.943444
Q2FX75   6 0.48 -1.27278 0.943444
Q2G058   19 1.52 0.903563 0.161558
Q2G0E3   11 0.88 -1.27278 0.943444
Q2FYK0   21 1.68 0.903563 0.161558
Q2G2K6   7 0.56 -1.27278 0.943444
Q2FYN0   7 0.56 -1.27278 0.943444
Q2FVK7   19 1.52 0.903563 0.161558
Q2FX15   17 1.36 0.903563 0.161558
Q2FVN9   17 1.36 0.903563 0.161558
Q2FWX0   22 1.76 0.903563 0.161558
Q2G143   22 1.76 0.903563 0.161558
Q2G0C7   14 1.12 0.903563 0.161558
Q2G0K6   16 1.28 0.903563 0.161558
Q2FZZ1   20 1.6 0.903563 0.161558
Q2FV13   16 1.28 0.903563 0.161558
Q2G128   17 1.36 0.903563 0.161558
Q2FXU2   10 0.8 -1.27278 0.943444
Q2G2R4   17 1.36 0.903563 0.161558
Q2FXM1   19 1.52 0.903563 0.161558
Q8KQR1   7 0.56 -1.27278 0.943444
Q2G2Q9   22 1.76 0.903563 0.161558
Q2FVG9   16 1.28 0.903563 0.161558
Q2FV56   13 1.04 0.903563 0.161558
Q2FWG7   17 1.30769 0.903563 0.161558
Q2G0T1   25 1.92308 0.903563 0.161558
Q2FXB9   21 1.61538 0.903563 0.161558
Q2FZP3   19 1.46154 0.903563 0.161558
Q2FZQ2   18 1.38462 0.903563 0.161558
Q2FXS4   17 1.30769 0.903563 0.161558
Q2FZ21   14 1.07692 0.903563 0.161558
Q2G2X2   14 1.07692 0.903563 0.161558
Q2FZF6   17 1.30769 0.903563 0.161558
Q2FYA0   14 1.07692 0.903563 0.161558
Q2G2A9   21 1.61538 0.903563 0.161558
Q2FYB9   18 1.38462 0.903563 0.161558
Q2FYI4   19 1.46154 0.903563 0.161558
Q2FYL4   21 1.61538 0.903563 0.161558
Q2G1T0   20 1.53846 0.903563 0.161558
Q2FXW7   14 1.07692 0.903563 0.161558
Q2FZA1   21 1.61538 0.903563 0.161558
Q2FY76   23 1.76923 0.903563 0.161558
Q2FZ97   22 1.69231 0.903563 0.161558
Q2G1I4   18 1.38462 0.903563 0.161558
Q2FYQ6   18 1.38462 0.903563 0.161558
Q2FXL6   18 1.38462 0.903563 0.161558
Q2G2G6   12 0.923077 -1.27278 0.943444
Q2FVH1   18 1.38462 0.903563 0.161558
Q2FYA8   15 1.15385 0.903563 0.161558
Q2G2M5   25 1.92308 0.903563 0.161558
Q2FV99   12 0.923077 -1.27278 0.943444
Q2G105   14 1.07692 0.903563 0.161558
Q2FW23   19 1.46154 0.903563 0.161558
Q2G012   7 0.538462 -1.27278 0.943444
Q2G2V5   12 0.923077 -1.27278 0.943444
Q2FW07   23 1.76923 0.903563 0.161558
Q2G0F2   14 1.07692 0.903563 0.161558
Q2FZC9   19 1.46154 0.903563 0.161558
Q2FXE9   23 1.76923 0.903563 0.161558
Q2FV47   17 1.30769 0.903563 0.161558
Q2G2Q8   26 2 3.07991 0.0107511
Q2FYE7   23 1.76923 0.903563 0.161558
Q2FUT3   20 1.53846 0.903563 0.161558
Q2G068   26 2 3.07991 0.0107511
Q2G2D3   12 0.923077 -1.27278 0.943444
Q2FYK4   19 1.46154 0.903563 0.161558
Q2FX36   13 1 0.903563 0.161558
Q2G0A4   19 1.46154 0.903563 0.161558
Q2G080   23 1.76923 0.903563 0.161558
Q2FUT1   21 1.61538 0.903563 0.161558
Q2FYH3   24 1.84615 0.903563 0.161558
Q2FXA7   19 1.46154 0.903563 0.161558
Q2G2Y6   7 0.538462 -1.27278 0.943444
Q2FY55   19 1.46154 0.903563 0.161558
Q2FY61   19 1.46154 0.903563 0.161558
Q2G0E2   20 1.53846 0.903563 0.161558
Q2FVY1   15 1.15385 0.903563 0.161558
Q2FUV1   23 1.76923 0.903563 0.161558
Q2FUS9   10 0.769231 -1.27278 0.943444
Q2G1A1   14 1.07692 0.903563 0.161558
P60639   23 1.76923 0.903563 0.161558
Q2FZE9   6 0.461538 -1.27278 0.943444
Q2G1I9   17 1.30769 0.903563 0.161558
Q2FWN0   28 2.15385 3.07991 0.0107511
Q2FZE3   21 1.61538 0.903563 0.161558
Q93Q23   22 1.69231 0.903563 0.161558
Q2FWE9   15 1.15385 0.903563 0.161558
Q2FUS1   21 1.61538 0.903563 0.161558
Q2FVM5   21 1.61538 0.903563 0.161558
Q2G2N7   13 1 0.903563 0.161558
Q2FWG0   19 1.46154 0.903563 0.161558
Q2FXV7   16 1.23077 0.903563 0.161558
Q2FW69   15 1.15385 0.903563 0.161558
P0A0F8   10 0.769231 -1.27278 0.943444
Q2G055   16 1.23077 0.903563 0.161558
Q2FV37   17 1.30769 0.903563 0.161558
Q2G225   15 1.15385 0.903563 0.161558
Q2FXG2   15 1.15385 0.903563 0.161558
Q2FY87   13 1 0.903563 0.161558
Q2FWR7   13 1 0.903563 0.161558
Q2G1U6   25 1.92308 0.903563 0.161558
Q2G006   21 1.61538 0.903563 0.161558
Q2G2I6   23 1.7037 0.903563 0.161558
Q2FWS1   5 0.37037 -1.27278 0.943444
Q2FYF5   25 1.85185 0.903563 0.161558
Q2G0F1   24 1.77778 0.903563 0.161558
Q2G0J2   26 1.92593 0.903563 0.161558
Q2FXE3   21 1.55556 0.903563 0.161558
Q2FYV8   15 1.11111 0.903563 0.161558
Q2G1X6   19 1.40741 0.903563 0.161558
Q2FUP5   30 2.22222 3.07991 0.0107511
Q2G1A4   23 1.7037 0.903563 0.161558
Q2G0H9   22 1.62963 0.903563 0.161558
Q2G0M0   18 1.33333 0.903563 0.161558
Q2FYK6   17 1.25926 0.903563 0.161558
Q2G023   20 1.48148 0.903563 0.161558
Q2G0G2   17 1.25926 0.903563 0.161558
Q2FXC0   12 0.888889 -1.27278 0.943444
Q2FXF1   15 1.11111 0.903563 0.161558
Q2FW00   23 1.7037 0.903563 0.161558
Q2G1E7   20 1.48148 0.903563 0.161558
Q2FWE7   26 1.92593 0.903563 0.161558
Q2FY32   24 1.77778 0.903563 0.161558
Q2FUU0   14 1.03704 0.903563 0.161558
Q2FVU5   17 1.25926 0.903563 0.161558
Q2G062   21 1.55556 0.903563 0.161558
Q2FV26   24 1.77778 0.903563 0.161558
Q2FW97   21 1.55556 0.903563 0.161558
Q2FZY8   33 2.44444 3.07991 0.0107511
Q2G277   20 1.48148 0.903563 0.161558
Q2G0V1   19 1.40741 0.903563 0.161558
Q2FWJ3   21 1.55556 0.903563 0.161558
Q2G2J2   18 1.33333 0.903563 0.161558
Q2FVB0   19 1.40741 0.903563 0.161558
Q2G278   23 1.7037 0.903563 0.161558
Q2G107   12 0.888889 -1.27278 0.943444
P0A0M9   21 1.55556 0.903563 0.161558
Q2G067   12 0.888889 -1.27278 0.943444
Q2FV55   17 1.25926 0.903563 0.161558
Q2G1L3   16 1.18519 0.903563 0.161558
Q2G2R0   16 1.18519 0.903563 0.161558
Q2G2T3   10 0.740741 -1.27278 0.943444
Q2FWA8   21 1.55556 0.903563 0.161558
Q2G056   26 1.92593 0.903563 0.161558
Q2FWR1   33 2.44444 3.07991 0.0107511
Q2FXP9   10 0.740741 -1.27278 0.943444
Q2FZI4   17 1.25926 0.903563 0.161558
Q2G2L7   26 1.92593 0.903563 0.161558
Q2FVG1   17 1.25926 0.903563 0.161558
Q2G1I7   22 1.62963 0.903563 0.161558
Q2FVB6   22 1.62963 0.903563 0.161558
Q2G001   27 2 3.07991 0.0107511
Q2FUX3   13 0.962963 -1.27278 0.943444
Q2G1Q9   28 2.07407 3.07991 0.0107511
Q2G2S9   25 1.85185 0.903563 0.161558
Q2FXZ8   15 1.11111 0.903563 0.161558
Q2FZI7   24 1.77778 0.903563 0.161558
Q2FUS6   18 1.33333 0.903563 0.161558
Q2FUZ6   18 1.33333 0.903563 0.161558
Q2FYQ9   22 1.62963 0.903563 0.161558
Q2FYS8   21 1.55556 0.903563 0.161558
Q2FYS6   23 1.7037 0.903563 0.161558
Q2FZG6   14 1.03704 0.903563 0.161558
Q2G1L9   14 1.03704 0.903563 0.161558
Q2FXT3   21 1.55556 0.903563 0.161558
Q2FZN9   18 1.33333 0.903563 0.161558
Q2FW20   17 1.25926 0.903563 0.161558
Q2G0H3   21 1.55556 0.903563 0.161558
Q2FV98   17 1.25926 0.903563 0.161558
Q2FXR7   26 1.92593 0.903563 0.161558
Q2G1T4   26 1.92593 0.903563 0.161558
Q2FW38   19 1.40741 0.903563 0.161558
Q2G2P6   27 2 3.07991 0.0107511
Q2FVL7   29 2.14815 3.07991 0.0107511
Q2FVY2   17 1.25926 0.903563 0.161558
Q2FYZ0   16 1.18519 0.903563 0.161558
Q2FYW2   27 2 3.07991 0.0107511
P60643   23 1.7037 0.903563 0.161558
Q2G265   16 1.18519 0.903563 0.161558
Q2FV42   28 2.07407 3.07991 0.0107511
Q2FXN0   22 1.62963 0.903563 0.161558
Q2G2D9   23 1.7037 0.903563 0.161558
Q2FV75   21 1.55556 0.903563 0.161558
Q2FYE0   29 2.14815 3.07991 0.0107511
Q2FX03   15 1.11111 0.903563 0.161558
Q2FX89   18 1.33333 0.903563 0.161558
Q2FX43   11 0.814815 -1.27278 0.943444
Q2FV69   26 1.85714 0.903563 0.161558
P72360   21 1.5 0.903563 0.161558
Q2FVQ1   24 1.71429 0.903563 0.161558
Q2FYG7   29 2.07143 3.07991 0.0107511
Q2G1J8   20 1.42857 0.903563 0.161558
Q2FW77   28 2 3.07991 0.0107511
Q2FWI4   19 1.35714 0.903563 0.161558
Q2FX62   16 1.14286 0.903563 0.161558
Q2G0U6   22 1.57143 0.903563 0.161558
Q2G0P2   13 0.928571 -1.27278 0.943444
Q2G0B8   21 1.5 0.903563 0.161558
Q2FVL3   18 1.28571 0.903563 0.161558
Q2G1K8   21 1.5 0.903563 0.161558
Q2G2R9   23 1.64286 0.903563 0.161558
Q2G2I3   19 1.35714 0.903563 0.161558
Q2FY56   16 1.14286 0.903563 0.161558
Q2G0B1   58 4.14286 7.4326 4.06742e-05
Q2G1T1   21 1.5 0.903563 0.161558
Q2FVX5   20 1.42857 0.903563 0.161558
Q2G0H8   16 1.14286 0.903563 0.161558
Q2FVT3   12 0.857143 -1.27278 0.943444
Q2FWF6   18 1.28571 0.903563 0.161558
Q2FWZ6   25 1.78571 0.903563 0.161558
Q2FZ77   19 1.35714 0.903563 0.161558
Q2G0H0   21 1.5 0.903563 0.161558
Q2G2G7   28 2 3.07991 0.0107511
Q2G117   16 1.14286 0.903563 0.161558
Q2FXG9   20 1.42857 0.903563 0.161558
Q2FWE4   17 1.21429 0.903563 0.161558
Q2FUS0   27 1.92857 0.903563 0.161558
Q2FWR3   26 1.85714 0.903563 0.161558
Q2FYA9   9 0.642857 -1.27278 0.943444
Q2G0Y5   24 1.71429 0.903563 0.161558
Q2FZZ8   22 1.57143 0.903563 0.161558
Q2G1Z6   26 1.85714 0.903563 0.161558
Q2FX53   23 1.64286 0.903563 0.161558
Q2FZC4   14 1 0.903563 0.161558
Q2FUS5   24 1.71429 0.903563 0.161558
Q2G1R0   21 1.5 0.903563 0.161558
Q2G0D5   20 1.42857 0.903563 0.161558
Q2FY18   25 1.78571 0.903563 0.161558
Q2FYH8   24 1.71429 0.903563 0.161558
Q2G1F2   17 1.21429 0.903563 0.161558
Q2G0Q5   15 1.07143 0.903563 0.161558
Q2FVR2   14 1 0.903563 0.161558
Q2FZE7   9 0.642857 -1.27278 0.943444
Q2G0I0   19 1.35714 0.903563 0.161558
Q2G0R1   14 1 0.903563 0.161558
Q2G0L7   17 1.21429 0.903563 0.161558
Q2FWI1   29 2.07143 3.07991 0.0107511
Q2G0F7   24 1.71429 0.903563 0.161558
Q2FXY3   22 1.57143 0.903563 0.161558
P0A084   22 1.57143 0.903563 0.161558
Q2G0G5   24 1.71429 0.903563 0.161558
Q2FZE5   23 1.64286 0.903563 0.161558
Q2G0A2   19 1.35714 0.903563 0.161558
Q2FVE8   17 1.21429 0.903563 0.161558
Q2G2M8   16 1.14286 0.903563 0.161558
Q2FYH7   22 1.57143 0.903563 0.161558
Q2FVR8   20 1.42857 0.903563 0.161558
Q2FZU9   23 1.64286 0.903563 0.161558
Q2FYX7   23 1.64286 0.903563 0.161558
Q2G280   21 1.5 0.903563 0.161558
Q2FVG5   25 1.78571 0.903563 0.161558
Q2FWX1   25 1.78571 0.903563 0.161558
Q2FVB3   27 1.92857 0.903563 0.161558
Q2G2A1   21 1.5 0.903563 0.161558
Q2G1W7   11 0.785714 -1.27278 0.943444
Q2FW36   22 1.57143 0.903563 0.161558
P31337   26 1.85714 0.903563 0.161558
Q2FXB8   24 1.71429 0.903563 0.161558
Q2G2F3   23 1.64286 0.903563 0.161558
Q2FYM7   11 0.785714 -1.27278 0.943444
Q2FYB2   13 0.928571 -1.27278 0.943444
Q2G2E2   26 1.7931 0.903563 0.161558
Q2G2G9   31 2.13793 3.07991 0.0107511
Q2FVC5   17 1.17241 0.903563 0.161558
Q2G0T3   19 1.31034 0.903563 0.161558
Q2G074   29 2 3.07991 0.0107511
Q2G016   22 1.51724 0.903563 0.161558
Q2G0G4   21 1.44828 0.903563 0.161558
Q2G2K1   10 0.689655 -1.27278 0.943444
Q2FXE1   18 1.24138 0.903563 0.161558
Q2FWD2   14 0.965517 -1.27278 0.943444
Q2G1Q0   20 1.37931 0.903563 0.161558
Q2G073   23 1.58621 0.903563 0.161558
Q2G1T7   41 2.82759 3.07991 0.0107511
Q2FVI3   21 1.44828 0.903563 0.161558
Q2FZ93   30 2.06897 3.07991 0.0107511
Q2FVQ7   15 1.03448 0.903563 0.161558
Q2G2B9   26 1.7931 0.903563 0.161558
Q2FZN5   26 1.7931 0.903563 0.161558
Q2FY72   14 0.965517 -1.27278 0.943444
Q2G0A0   21 1.44828 0.903563 0.161558
Q2FZQ8   22 1.51724 0.903563 0.161558
Q2FXP1   24 1.65517 0.903563 0.161558
P0A0B7   17 1.17241 0.903563 0.161558
Q2FYW0   23 1.58621 0.903563 0.161558
Q2G230   28 1.93103 0.903563 0.161558
Q2G0H5   23 1.58621 0.903563 0.161558
Q2G0B7   20 1.37931 0.903563 0.161558
Q2G131   18 1.24138 0.903563 0.161558
Q2G0Y4   22 1.51724 0.903563 0.161558
Q2G2L0   28 1.93103 0.903563 0.161558
Q2G101   20 1.37931 0.903563 0.161558
Q2G036   21 1.44828 0.903563 0.161558
Q2FXN3   24 1.65517 0.903563 0.161558
Q2FWY2   17 1.17241 0.903563 0.161558
Q2FXK6   32 2.2069 3.07991 0.0107511
Q2G2Y3   14 0.965517 -1.27278 0.943444
Q2G1P8   20 1.37931 0.903563 0.161558
Q2G0N7   17 1.17241 0.903563 0.161558
Q2FW43   20 1.37931 0.903563 0.161558
Q2G2N4   27 1.86207 0.903563 0.161558
Q2FW59   19 1.31034 0.903563 0.161558
Q2G1V0   28 1.93103 0.903563 0.161558
Q2G010   16 1.10345 0.903563 0.161558
Q2FWJ4   18 1.24138 0.903563 0.161558
Q2FUR3   22 1.51724 0.903563 0.161558
Q2FXE4   27 1.86207 0.903563 0.161558
Q2FY36   19 1.31034 0.903563 0.161558
Q2G1Q7   22 1.51724 0.903563 0.161558
Q2FX09   18 1.24138 0.903563 0.161558
Q2G0Z1   27 1.86207 0.903563 0.161558
Q2FWJ1   26 1.7931 0.903563 0.161558
Q2FUT4   19 1.31034 0.903563 0.161558
Q2FYI1   22 1.51724 0.903563 0.161558
Q2FXQ8   19 1.31034 0.903563 0.161558
Q2FUZ0   19 1.31034 0.903563 0.161558
P0A086   27 1.86207 0.903563 0.161558
Q2FZM0   22 1.51724 0.903563 0.161558
Q2FXL3   17 1.17241 0.903563 0.161558
Q2G2K7   26 1.7931 0.903563 0.161558
Q2FVL1   22 1.51724 0.903563 0.161558
Q2FW21   12 0.827586 -1.27278 0.943444
Q2G201   23 1.58621 0.903563 0.161558
Q2FVV6   19 1.31034 0.903563 0.161558
Q2FV03   17 1.17241 0.903563 0.161558
Q2G2T2   24 1.65517 0.903563 0.161558
Q2FZ44   12 0.827586 -1.27278 0.943444
Q2G1N7   32 2.2069 3.07991 0.0107511
Q2G172   23 1.58621 0.903563 0.161558
Q2G208   28 1.93103 0.903563 0.161558
Q2FZR7   20 1.37931 0.903563 0.161558
Q2G2K2   6 0.413793 -1.27278 0.943444
Q2FVA4   30 2.06897 3.07991 0.0107511
Q2G0F5   25 1.72414 0.903563 0.161558
Q2G0X0   18 1.24138 0.903563 0.161558
Q2FXU0   15 1.03448 0.903563 0.161558
Q2FXX9   23 1.58621 0.903563 0.161558
Q2G2K8   11 0.758621 -1.27278 0.943444
Q2G0X1   17 1.13333 0.903563 0.161558
Q2FXI8   15 1 0.903563 0.161558
Q2G0L1   19 1.26667 0.903563 0.161558
Q2FX07   11 0.733333 -1.27278 0.943444
Q2G139   16 1.06667 0.903563 0.161558
Q2FUV5   20 1.33333 0.903563 0.161558
Q2FVD0   16 1.06667 0.903563 0.161558
Q2FX10   21 1.4 0.903563 0.161558
Q2G1W5   20 1.33333 0.903563 0.161558
Q2G1Y7   16 1.06667 0.903563 0.161558
Q2G190   21 1.4 0.903563 0.161558
Q2FV59   22 1.46667 0.903563 0.161558
Q2FZS3   12 0.8 -1.27278 0.943444
Q2FX90   20 1.33333 0.903563 0.161558
Q2FW85   19 1.26667 0.903563 0.161558
Q2FZ65   32 2.13333 3.07991 0.0107511
Q2FXJ7   26 1.73333 0.903563 0.161558
Q2FVW2   28 1.86667 0.903563 0.161558
Q2G0H4   25 1.66667 0.903563 0.161558
Q2FVV4   24 1.6 0.903563 0.161558
Q2FUR9   20 1.33333 0.903563 0.161558
Q2FW06   13 0.866667 -1.27278 0.943444
Q2FY84   23 1.53333 0.903563 0.161558
Q2G132   24 1.6 0.903563 0.161558
Q2G0C9   19 1.26667 0.903563 0.161558
Q2G2N1   16 1.06667 0.903563 0.161558
Q2FVF2   22 1.46667 0.903563 0.161558
Q2FZ30   31 2.06667 3.07991 0.0107511
Q2FXX8   21 1.4 0.903563 0.161558
Q2FZX6   28 1.86667 0.903563 0.161558
Q2G1Z2   19 1.26667 0.903563 0.161558
Q2G0G7   21 1.4 0.903563 0.161558
Q2FV53   21 1.4 0.903563 0.161558
Q2FV28   32 2.13333 3.07991 0.0107511
Q2G097   22 1.46667 0.903563 0.161558
Q2FZC5   17 1.13333 0.903563 0.161558
Q2FY77   34 2.26667 3.07991 0.0107511
Q2FVA9   18 1.2 0.903563 0.161558
Q2G2W5   7 0.466667 -1.27278 0.943444
Q2FX97   24 1.6 0.903563 0.161558
Q2G1F3   17 1.13333 0.903563 0.161558
Q2FYU1   19 1.26667 0.903563 0.161558
Q2FUP6   29 1.93333 0.903563 0.161558
Q2G2U7   28 1.86667 0.903563 0.161558
Q2FY09   23 1.53333 0.903563 0.161558
Q2G1J6   35 2.33333 3.07991 0.0107511
Q2G059   15 1 0.903563 0.161558
Q2FVK5   11 0.733333 -1.27278 0.943444
Q2G0H7   19 1.26667 0.903563 0.161558
Q2FWN2   22 1.46667 0.903563 0.161558
Q2FYV7   20 1.33333 0.903563 0.161558
Q2G236   23 1.53333 0.903563 0.161558
Q2FZR6   18 1.2 0.903563 0.161558
Q2G1P9   21 1.4 0.903563 0.161558
Q2G0R9   24 1.6 0.903563 0.161558
Q2FUZ9   25 1.66667 0.903563 0.161558
Q2FVP2   17 1.13333 0.903563 0.161558
Q2FXC8   15 1 0.903563 0.161558
Q2FVC4   18 1.2 0.903563 0.161558
Q2FZ29   12 0.8 -1.27278 0.943444
Q2FYR8   19 1.22581 0.903563 0.161558
Q2FY23   19 1.22581 0.903563 0.161558
Q2G0D4   27 1.74194 0.903563 0.161558
Q2FZ38   27 1.74194 0.903563 0.161558
Q2FXH1   20 1.29032 0.903563 0.161558
Q2FXZ9   27 1.74194 0.903563 0.161558
Q2G1V3   18 1.16129 0.903563 0.161558
Q2FVZ0   26 1.67742 0.903563 0.161558
Q2FV95   25 1.6129 0.903563 0.161558
Q2G196   23 1.48387 0.903563 0.161558
Q2FZ61   22 1.41935 0.903563 0.161558
Q2FW27   25 1.6129 0.903563 0.161558
Q2FWH2   30 1.93548 0.903563 0.161558
Q2FZQ9   19 1.22581 0.903563 0.161558
Q2FWQ9   27 1.74194 0.903563 0.161558
Q2G1N5   22 1.41935 0.903563 0.161558
Q2FZP8   22 1.41935 0.903563 0.161558
Q2FXC2   17 1.09677 0.903563 0.161558
Q2G0X9   12 0.774194 -1.27278 0.943444
Q2FX08   14 0.903226 -1.27278 0.943444
Q2FUV2   26 1.67742 0.903563 0.161558
Q2FZT8   19 1.22581 0.903563 0.161558
Q2G2N2   16 1.03226 0.903563 0.161558
Q2G0M1   26 1.67742 0.903563 0.161558
Q2FVX8   21 1.35484 0.903563 0.161558
Q2G220   25 1.6129 0.903563 0.161558
Q2FW37   18 1.16129 0.903563 0.161558
Q2G203   41 2.64516 3.07991 0.0107511
Q2FY89   17 1.09677 0.903563 0.161558
Q2G1K7   27 1.74194 0.903563 0.161558
Q2G013   19 1.22581 0.903563 0.161558
Q2FV91   26 1.67742 0.903563 0.161558
Q2FW92   27 1.74194 0.903563 0.161558
Q2G1U5   25 1.6129 0.903563 0.161558
Q2G2A6   17 1.09677 0.903563 0.161558
Q2G0G9   22 1.41935 0.903563 0.161558
P0A088   11 0.709677 -1.27278 0.943444
Q2G0B4   27 1.74194 0.903563 0.161558
Q2G0X7   18 1.16129 0.903563 0.161558
Q2G0S0   13 0.83871 -1.27278 0.943444
Q2FW12   23 1.48387 0.903563 0.161558
Q2G0J7   23 1.48387 0.903563 0.161558
Q2FW76   28 1.80645 0.903563 0.161558
Q2G1Z7   23 1.48387 0.903563 0.161558
Q2G2S1   25 1.6129 0.903563 0.161558
Q2G1B1   26 1.67742 0.903563 0.161558
Q2FVP3   33 2.12903 3.07991 0.0107511
Q2G1V1   28 1.80645 0.903563 0.161558
Q2G1H8   24 1.54839 0.903563 0.161558
Q2G149   28 1.80645 0.903563 0.161558
Q2FXC7   15 0.967742 -1.27278 0.943444
Q2G019   16 1.03226 0.903563 0.161558
Q2FWL6   21 1.35484 0.903563 0.161558
Q2G199   23 1.48387 0.903563 0.161558
Q2FY41   5 0.322581 -1.27278 0.943444
Q2FX33   27 1.74194 0.903563 0.161558
Q2G181   23 1.48387 0.903563 0.161558
Q2FVT1   22 1.41935 0.903563 0.161558
Q2G0Z5   33 2.12903 3.07991 0.0107511
Q2FZC7   26 1.67742 0.903563 0.161558
Q2G1U0   24 1.54839 0.903563 0.161558
Q2FW18   26 1.67742 0.903563 0.161558
Q2G0H1   19 1.22581 0.903563 0.161558
Q2FX22   15 0.967742 -1.27278 0.943444
Q2G157   22 1.41935 0.903563 0.161558
Q2G2J5   34 2.19355 3.07991 0.0107511
Q2FZH9   19 1.22581 0.903563 0.161558
Q2FZA6   26 1.67742 0.903563 0.161558
Q2G1N6   21 1.35484 0.903563 0.161558
Q2FVR4   25 1.6129 0.903563 0.161558
Q2FY13   28 1.80645 0.903563 0.161558
Q2G025   22 1.41935 0.903563 0.161558
Q2FV36   25 1.6129 0.903563 0.161558
Q2G0W9   18 1.16129 0.903563 0.161558
Q2G0L0   29 1.87097 0.903563 0.161558
Q2FUR2   17 1.09677 0.903563 0.161558
Q2FVJ9   18 1.16129 0.903563 0.161558
Q2G1S8   18 1.125 0.903563 0.161558
Q2FVJ5   27 1.6875 0.903563 0.161558
Q2FZ39   33 2.0625 3.07991 0.0107511
Q2FWP6   18 1.125 0.903563 0.161558
Q2FVB4   29 1.8125 0.903563 0.161558
Q2G0V7   20 1.25 0.903563 0.161558
Q2FUV4   18 1.125 0.903563 0.161558
Q2FYG5   20 1.25 0.903563 0.161558
Q2FW71   20 1.25 0.903563 0.161558
Q2FZB1   14 0.875 -1.27278 0.943444
Q2G0Y9   20 1.25 0.903563 0.161558
Q2G0X4   15 0.9375 -1.27278 0.943444
Q2FZL2   13 0.8125 -1.27278 0.943444
Q2FVS1   19 1.1875 0.903563 0.161558
Q2G099   19 1.1875 0.903563 0.161558
Q2FZN0   19 1.1875 0.903563 0.161558
Q2FZ50   27 1.6875 0.903563 0.161558
Q2G0X8   13 0.8125 -1.27278 0.943444
Q2G167   26 1.625 0.903563 0.161558
Q2G086   18 1.125 0.903563 0.161558
Q2G0D0   33 2.0625 3.07991 0.0107511
Q2FWG3   24 1.5 0.903563 0.161558
Q2G228   24 1.5 0.903563 0.161558
Q2FWW8   32 2 3.07991 0.0107511
Q2FYL0   12 0.75 -1.27278 0.943444
Q2FXX2   22 1.375 0.903563 0.161558
Q2G0C4   21 1.3125 0.903563 0.161558
Q2FZA2   23 1.4375 0.903563 0.161558
Q2FWL0   20 1.25 0.903563 0.161558
Q2FUY9   28 1.75 0.903563 0.161558
Q2G0T8   25 1.5625 0.903563 0.161558
Q2FWK0   24 1.5 0.903563 0.161558
Q2G0D9   24 1.5 0.903563 0.161558
Q2FZF3   15 0.9375 -1.27278 0.943444
Q2FZ17   30 1.875 0.903563 0.161558
Q2G0T6   23 1.4375 0.903563 0.161558
Q2G140   22 1.375 0.903563 0.161558
Q2G2F2   17 1.0625 0.903563 0.161558
Q2FXG0   21 1.3125 0.903563 0.161558
Q2FWR4   27 1.6875 0.903563 0.161558
Q2G195   26 1.625 0.903563 0.161558
Q2FVY4   25 1.5625 0.903563 0.161558
Q2G1I6   22 1.375 0.903563 0.161558
Q2FVD5   14 0.875 -1.27278 0.943444
Q2FZM1   31 1.9375 0.903563 0.161558
Q2FVG0   25 1.5625 0.903563 0.161558
Q2FZM7   22 1.375 0.903563 0.161558
Q2FZB2   15 0.9375 -1.27278 0.943444
Q2G287   27 1.6875 0.903563 0.161558
Q2FWG4   25 1.5625 0.903563 0.161558
Q2G2B3   25 1.5625 0.903563 0.161558
Q2FY48   31 1.9375 0.903563 0.161558
Q9ZNI1   22 1.375 0.903563 0.161558
Q2FV94   24 1.5 0.903563 0.161558
Q2G2X5   24 1.5 0.903563 0.161558
Q2FVX6   22 1.375 0.903563 0.161558
Q2G060   29 1.8125 0.903563 0.161558
Q2FVG2   26 1.625 0.903563 0.161558
Q2G1Q1   21 1.3125 0.903563 0.161558
Q2G1F1   13 0.8125 -1.27278 0.943444
Q2FXC5   17 1.0625 0.903563 0.161558
Q2G2B0   18 1.125 0.903563 0.161558
Q2FXR6   21 1.3125 0.903563 0.161558
Q2FXE0   25 1.5625 0.903563 0.161558
Q2FUY3   29 1.8125 0.903563 0.161558
Q2G1S6   15 0.9375 -1.27278 0.943444
Q2FVE9   17 1.0625 0.903563 0.161558
Q2FVU7   19 1.1875 0.903563 0.161558
Q2FVM7   22 1.375 0.903563 0.161558
Q2FVU6   24 1.5 0.903563 0.161558
Q2FVA1   24 1.5 0.903563 0.161558
Q2FWB8   27 1.6875 0.903563 0.161558
Q2FYR5   16 1 0.903563 0.161558
Q2G261   35 2.1875 3.07991 0.0107511
Q2G264   29 1.8125 0.903563 0.161558
Q2G0U4   19 1.1875 0.903563 0.161558
Q2G226   23 1.4375 0.903563 0.161558
Q2FZT7   18 1.125 0.903563 0.161558
Q2FXJ4   31 1.9375 0.903563 0.161558
Q2G047   25 1.5625 0.903563 0.161558
Q2FWD9   14 0.875 -1.27278 0.943444
Q2FZH2   32 2 3.07991 0.0107511
Q2G044   26 1.625 0.903563 0.161558
Q2FVZ8   27 1.6875 0.903563 0.161558
Q2G1C5   24 1.5 0.903563 0.161558
Q2G1Z1   28 1.75 0.903563 0.161558
Q2G135   16 1 0.903563 0.161558
Q2FVE5   25 1.5625 0.903563 0.161558
Q2FZ70   25 1.5625 0.903563 0.161558
Q2G2A0   23 1.4375 0.903563 0.161558
Q2G224   23 1.39394 0.903563 0.161558
P0A0K3   21 1.27273 0.903563 0.161558
Q2G1A8   26 1.57576 0.903563 0.161558
Q2G1P5   22 1.33333 0.903563 0.161558
Q2FV93   25 1.51515 0.903563 0.161558
Q2FXC4   15 0.909091 -1.27278 0.943444
Q2FY74   38 2.30303 3.07991 0.0107511
Q2G1M1   25 1.51515 0.903563 0.161558
Q9EZ11   20 1.21212 0.903563 0.161558
Q2FZB3   16 0.969697 -1.27278 0.943444
Q2G1V2   21 1.27273 0.903563 0.161558
Q2FVM8   31 1.87879 0.903563 0.161558
Q2FVR1   27 1.63636 0.903563 0.161558
Q2FXC3   15 0.909091 -1.27278 0.943444
Q2FUV6   19 1.15152 0.903563 0.161558
Q2G1D7   22 1.33333 0.903563 0.161558
Q2FXR2   20 1.21212 0.903563 0.161558
Q2FW83   26 1.57576 0.903563 0.161558
Q2G2X7   15 0.909091 -1.27278 0.943444
Q2FVM4   22 1.33333 0.903563 0.161558
P0A0J3   39 2.36364 3.07991 0.0107511
Q2G2L8   32 1.93939 0.903563 0.161558
Q2FZ27   33 2 3.07991 0.0107511
Q2FZ53   20 1.21212 0.903563 0.161558
Q2G154   25 1.51515 0.903563 0.161558
Q2FZS4   25 1.51515 0.903563 0.161558
Q2FYQ5   16 0.969697 -1.27278 0.943444
Q2FZL6   25 1.51515 0.903563 0.161558
Q2FWB9   20 1.21212 0.903563 0.161558
Q2FUQ4   28 1.69697 0.903563 0.161558
Q2G293   27 1.63636 0.903563 0.161558
Q2FZS5   22 1.33333 0.903563 0.161558
Q2FYP9   20 1.21212 0.903563 0.161558
Q2G0K7   32 1.93939 0.903563 0.161558
Q2FVV2   22 1.33333 0.903563 0.161558
Q2FVN0   38 2.30303 3.07991 0.0107511
Q2FX00   23 1.39394 0.903563 0.161558
Q2G1I0   28 1.69697 0.903563 0.161558
Q2FXI2   26 1.57576 0.903563 0.161558
Q2G2X1   21 1.27273 0.903563 0.161558
Q2FYG6   27 1.63636 0.903563 0.161558
Q2FXH0   26 1.57576 0.903563 0.161558
Q2FXU7   17 1.0303 0.903563 0.161558
Q2G170   30 1.81818 0.903563 0.161558
Q2FVQ9   22 1.33333 0.903563 0.161558
Q2FWV2   15 0.909091 -1.27278 0.943444
Q2FVI5   24 1.45455 0.903563 0.161558
Q2FUW0   23 1.39394 0.903563 0.161558
Q2FXB7   24 1.45455 0.903563 0.161558
Q2G0J8   29 1.75758 0.903563 0.161558
Q2FXB5   25 1.51515 0.903563 0.161558
Q2FYE9   19 1.15152 0.903563 0.161558
Q2FVE2   17 1.0303 0.903563 0.161558
Q2G2V6   24 1.45455 0.903563 0.161558
O08387   27 1.63636 0.903563 0.161558
Q2FZ14   19 1.15152 0.903563 0.161558
Q2FXW3   25 1.51515 0.903563 0.161558
Q2FYQ8   25 1.51515 0.903563 0.161558
Q2G2D6   23 1.39394 0.903563 0.161558
Q2G2T7   26 1.57576 0.903563 0.161558
Q2FYP8   26 1.57576 0.903563 0.161558
Q2FZ25   22 1.33333 0.903563 0.161558
Q2FY65   29 1.75758 0.903563 0.161558
Q2G2T1   28 1.69697 0.903563 0.161558
Q2G1N0   28 1.69697 0.903563 0.161558
Q2G110   25 1.51515 0.903563 0.161558
Q2G1E1   27 1.63636 0.903563 0.161558
Q2G2F1   29 1.75758 0.903563 0.161558
Q2FXE8   23 1.39394 0.903563 0.161558
Q2FZ06   16 0.969697 -1.27278 0.943444
Q2FVH2   25 1.51515 0.903563 0.161558
Q2FYV6   24 1.45455 0.903563 0.161558
Q2FZJ3   27 1.58824 0.903563 0.161558
Q2G095   18 1.05882 0.903563 0.161558
Q2G2Y0   18 1.05882 0.903563 0.161558
Q2G2W3   26 1.52941 0.903563 0.161558
Q2FY07   30 1.76471 0.903563 0.161558
Q2FXW8   18 1.05882 0.903563 0.161558
Q2FUR6   26 1.52941 0.903563 0.161558
Q2FVW6   21 1.23529 0.903563 0.161558
Q2G1X0   10 0.588235 -1.27278 0.943444
Q2G1F6   21 1.23529 0.903563 0.161558
Q2FVK8   28 1.64706 0.903563 0.161558
Q2G158   24 1.41176 0.903563 0.161558
Q2G118   30 1.76471 0.903563 0.161558
Q2G077   23 1.35294 0.903563 0.161558
Q2G0E0   27 1.58824 0.903563 0.161558
Q2G263   29 1.70588 0.903563 0.161558
Q2FUU1   19 1.11765 0.903563 0.161558
Q2G1X7   20 1.17647 0.903563 0.161558
Q2G1C0   27 1.58824 0.903563 0.161558
Q2FVB9   17 1 0.903563 0.161558
Q2G273   23 1.35294 0.903563 0.161558
Q53726   21 1.23529 0.903563 0.161558
Q2G2W9   26 1.52941 0.903563 0.161558
Q2FZ22   27 1.58824 0.903563 0.161558
Q2G2U1   22 1.29412 0.903563 0.161558
Q2FXW6   26 1.52941 0.903563 0.161558
Q2G0P9   23 1.35294 0.903563 0.161558
Q2FYE3   24 1.41176 0.903563 0.161558
Q2FXU3   20 1.17647 0.903563 0.161558
Q2G052   23 1.35294 0.903563 0.161558
Q2FZM6   22 1.29412 0.903563 0.161558
Q2FX25   24 1.41176 0.903563 0.161558
Q2FX05   17 1 0.903563 0.161558
Q2G1P2   21 1.23529 0.903563 0.161558
Q2G2C4   25 1.47059 0.903563 0.161558
Q2G165   22 1.29412 0.903563 0.161558
Q2FXK8   13 0.764706 -1.27278 0.943444
Q2FWP1   19 1.11765 0.903563 0.161558
Q2FVU1   25 1.47059 0.903563 0.161558
Q2FZ78   17 1 0.903563 0.161558
Q2G0P0   24 1.41176 0.903563 0.161558
Q2FXX3   30 1.76471 0.903563 0.161558
Q2FVX2   21 1.23529 0.903563 0.161558
Q2G0Q7   24 1.41176 0.903563 0.161558
Q2FXS6   10 0.588235 -1.27278 0.943444
Q2FUZ1   26 1.52941 0.903563 0.161558
Q2FZ87   24 1.41176 0.903563 0.161558
Q2FXF4   32 1.88235 0.903563 0.161558
Q2G1G4   25 1.47059 0.903563 0.161558
Q2FWE6   22 1.29412 0.903563 0.161558
Q2G2U2   15 0.882353 -1.27278 0.943444
Q2FY17   27 1.58824 0.903563 0.161558
Q2FVU3   26 1.52941 0.903563 0.161558
Q2FVK1   12 0.705882 -1.27278 0.943444
Q2G0K5   27 1.58824 0.903563 0.161558
Q2G2X8   16 0.941176 -1.27278 0.943444
Q2FYZ7   20 1.17647 0.903563 0.161558
Q2FWG1   23 1.35294 0.903563 0.161558
Q2G1Q6   22 1.29412 0.903563 0.161558
Q2G2X9   21 1.23529 0.903563 0.161558
Q2FWN9   11 0.647059 -1.27278 0.943444
Q2FYZ2   27 1.58824 0.903563 0.161558
Q2FZJ1   21 1.23529 0.903563 0.161558
Q2G002   22 1.29412 0.903563 0.161558
Q2FVL4   33 1.94118 0.903563 0.161558
Q2G2M7   21 1.23529 0.903563 0.161558
Q2FWH6   23 1.35294 0.903563 0.161558
Q2FXQ3   29 1.70588 0.903563 0.161558
Q2G129   14 0.823529 -1.27278 0.943444
Q7BHL7   34 2 3.07991 0.0107511
Q2FZ71   25 1.47059 0.903563 0.161558
Q2FZ88   21 1.2 0.903563 0.161558
Q2FV22   30 1.71429 0.903563 0.161558
Q2FYM3   23 1.31429 0.903563 0.161558
Q2FY06   31 1.77143 0.903563 0.161558
Q2FXB0   10 0.571429 -1.27278 0.943444
Q2FX87   29 1.65714 0.903563 0.161558
Q2FZ33   25 1.42857 0.903563 0.161558
Q2G0J1   29 1.65714 0.903563 0.161558
Q2FUT7   25 1.42857 0.903563 0.161558
Q2FZH1   21 1.2 0.903563 0.161558
Q2FVX3   31 1.77143 0.903563 0.161558
Q2FWC6   29 1.65714 0.903563 0.161558
Q2FXN6   27 1.54286 0.903563 0.161558
Q2FY79   27 1.54286 0.903563 0.161558
Q2FZ23   27 1.54286 0.903563 0.161558
Q2FVF1   26 1.48571 0.903563 0.161558
Q2FWM5   29 1.65714 0.903563 0.161558
Q2G061   22 1.25714 0.903563 0.161558
Q2FWL7   27 1.54286 0.903563 0.161558
Q2FVK3   12 0.685714 -1.27278 0.943444
Q2FX19   30 1.71429 0.903563 0.161558
Q2G2U6   26 1.48571 0.903563 0.161558
Q2G1S5   19 1.08571 0.903563 0.161558
Q2FVS9   18 1.02857 0.903563 0.161558
Q2G1M7   26 1.48571 0.903563 0.161558
Q2FW50   20 1.14286 0.903563 0.161558
Q2G2L1   23 1.31429 0.903563 0.161558
Q2FWB1   26 1.48571 0.903563 0.161558
Q2FXA8   25 1.42857 0.903563 0.161558
Q2FV20   25 1.42857 0.903563 0.161558
Q2FUY1   24 1.37143 0.903563 0.161558
Q2FYJ1   28 1.6 0.903563 0.161558
Q2G043   12 0.685714 -1.27278 0.943444
Q2FZ43   20 1.14286 0.903563 0.161558
Q9KJN4   26 1.48571 0.903563 0.161558
Q2G194   24 1.37143 0.903563 0.161558
Q2G0F0   31 1.77143 0.903563 0.161558
Q2G2G2   23 1.31429 0.903563 0.161558
Q2G0I8   30 1.71429 0.903563 0.161558
Q2FXG5   24 1.37143 0.903563 0.161558
Q2G2S6   29 1.65714 0.903563 0.161558
Q53700   30 1.71429 0.903563 0.161558
Q2G0D8   25 1.42857 0.903563 0.161558
P60430   7 0.4 -1.27278 0.943444
Q2FV41   20 1.14286 0.903563 0.161558
Q2FXZ5   19 1.08571 0.903563 0.161558
Q2FZL0   27 1.54286 0.903563 0.161558
Q2FY99   24 1.37143 0.903563 0.161558
Q2FX95   19 1.08571 0.903563 0.161558
Q2FYR6   31 1.77143 0.903563 0.161558
Q2FUW2   31 1.77143 0.903563 0.161558
Q2FVL2   26 1.48571 0.903563 0.161558
Q2G2L4   20 1.14286 0.903563 0.161558
Q2FXB1   12 0.685714 -1.27278 0.943444
Q2FZY7   27 1.54286 0.903563 0.161558
Q2FVN1   22 1.25714 0.903563 0.161558
Q2G1S1   23 1.31429 0.903563 0.161558
Q2FXK4   26 1.48571 0.903563 0.161558
Q2FXM6   23 1.31429 0.903563 0.161558
Q2FZJ6   30 1.71429 0.903563 0.161558
Q2FVT4   21 1.2 0.903563 0.161558
Q2FYW1   21 1.2 0.903563 0.161558
Q2FYZ3   27 1.54286 0.903563 0.161558
Q2FXX5   15 0.857143 -1.27278 0.943444
Q2FWM4   14 0.8 -1.27278 0.943444
Q2G2L3   38 2.17143 3.07991 0.0107511
Q2FYR3   28 1.6 0.903563 0.161558
Q2G0I9   30 1.71429 0.903563 0.161558
Q2G0M2   23 1.31429 0.903563 0.161558
Q2G272   12 0.685714 -1.27278 0.943444
Q2FXL4   28 1.6 0.903563 0.161558
Q2G0U9   25 1.42857 0.903563 0.161558
Q2FVE4   19 1.08571 0.903563 0.161558
Q2FVC6   33 1.88571 0.903563 0.161558
Q2FV19   24 1.37143 0.903563 0.161558
Q2G0S8   31 1.77143 0.903563 0.161558
Q2G2G3   23 1.31429 0.903563 0.161558
Q2G2X0   26 1.44444 0.903563 0.161558
Q2G0F3   34 1.88889 0.903563 0.161558
Q2G037   32 1.77778 0.903563 0.161558
Q2G1G6   25 1.38889 0.903563 0.161558
Q2FWP0   12 0.666667 -1.27278 0.943444
Q2FY29   21 1.16667 0.903563 0.161558
Q2FXQ4   25 1.38889 0.903563 0.161558
Q2G0S7   28 1.55556 0.903563 0.161558
Q2FZX7   22 1.22222 0.903563 0.161558
Q2G0E6   29 1.61111 0.903563 0.161558
Q2FY37   27 1.5 0.903563 0.161558
Q2FYQ0   27 1.5 0.903563 0.161558
Q2FUV3   25 1.38889 0.903563 0.161558
Q2FYV2   28 1.55556 0.903563 0.161558
Q2FVS4   25 1.38889 0.903563 0.161558
Q2G2M3   20 1.11111 0.903563 0.161558
Q2FVM6   22 1.22222 0.903563 0.161558
Q2G292   22 1.22222 0.903563 0.161558
Q2FXH7   17 0.944444 -1.27278 0.943444
Q2FYQ7   27 1.5 0.903563 0.161558
Q2FWG2   29 1.61111 0.903563 0.161558
Q2G159   29 1.61111 0.903563 0.161558
Q2FX96   23 1.27778 0.903563 0.161558
Q2FV83   28 1.55556 0.903563 0.161558
Q2G2D8   22 1.22222 0.903563 0.161558
Q2FYJ4   20 1.11111 0.903563 0.161558
Q2G1E8   17 0.944444 -1.27278 0.943444
Q2FVK2   8 0.444444 -1.27278 0.943444
Q2FZP1   25 1.38889 0.903563 0.161558
Q2FXI0   26 1.44444 0.903563 0.161558
Q2G134   20 1.11111 0.903563 0.161558
Q2FZZ6   19 1.05556 0.903563 0.161558
Q2G1Z3   26 1.44444 0.903563 0.161558
Q2G030   28 1.55556 0.903563 0.161558
Q2FV21   28 1.55556 0.903563 0.161558
Q9RQP6   24 1.33333 0.903563 0.161558
Q2FZ62   21 1.16667 0.903563 0.161558
Q2FZQ7   31 1.72222 0.903563 0.161558
Q2G0F4   21 1.16667 0.903563 0.161558
Q2FWE0   29 1.61111 0.903563 0.161558
Q2FVS0   27 1.5 0.903563 0.161558
Q2FUT6   26 1.44444 0.903563 0.161558
Q2FUQ5   31 1.72222 0.903563 0.161558
Q2FZJ9   23 1.27778 0.903563 0.161558
Q2FY81   25 1.38889 0.903563 0.161558
Q2G0K8   19 1.05556 0.903563 0.161558
Q2G262   21 1.16667 0.903563 0.161558
Q2G0E1   25 1.38889 0.903563 0.161558
Q2FWD3   27 1.5 0.903563 0.161558
Q2FXA4   23 1.27778 0.903563 0.161558
Q2FVF0   29 1.61111 0.903563 0.161558
Q2FWW9   20 1.11111 0.903563 0.161558
Q2FZ54   30 1.66667 0.903563 0.161558
P0A0J0   21 1.16667 0.903563 0.161558
Q2G1G1   35 1.94444 0.903563 0.161558
Q2FWA1   28 1.55556 0.903563 0.161558
Q2FXN1   27 1.5 0.903563 0.161558
Q2G2T4   24 1.33333 0.903563 0.161558
Q2FZW9   23 1.27778 0.903563 0.161558
Q2FV90   22 1.22222 0.903563 0.161558
Q2FWB3   19 1.05556 0.903563 0.161558
Q2G0Q0   21 1.16667 0.903563 0.161558
Q2FY10   21 1.16667 0.903563 0.161558
Q2FXM0   18 1 0.903563 0.161558
Q2G1S2   25 1.38889 0.903563 0.161558
Q2FXY5   26 1.40541 0.903563 0.161558
Q2FXV3   25 1.35135 0.903563 0.161558
Q2FXG3   24 1.2973 0.903563 0.161558
Q2FVA8   15 0.810811 -1.27278 0.943444
Q2G2C2   29 1.56757 0.903563 0.161558
Q2FYU2   30 1.62162 0.903563 0.161558
Q2FYK5   29 1.56757 0.903563 0.161558
Q2FW35   28 1.51351 0.903563 0.161558
Q2FY52   37 2 3.07991 0.0107511
Q9RQP9   31 1.67568 0.903563 0.161558
Q2G039   24 1.2973 0.903563 0.161558
Q2G1E4   24 1.2973 0.903563 0.161558
Q2G0B0   23 1.24324 0.903563 0.161558
Q2FXI7   21 1.13514 0.903563 0.161558
Q2FWN7   30 1.62162 0.903563 0.161558
Q2FV66   16 0.864865 -1.27278 0.943444
Q2FYJ5   19 1.02703 0.903563 0.161558
Q2FYC9   7 0.378378 -1.27278 0.943444
Q2FZC6   28 1.51351 0.903563 0.161558
Q2FXW4   23 1.24324 0.903563 0.161558
Q2FXI1   24 1.2973 0.903563 0.161558
Q2FZF9   33 1.78378 0.903563 0.161558
Q2G171   24 1.2973 0.903563 0.161558
Q2G2P8   25 1.35135 0.903563 0.161558
Q2G2V9   30 1.62162 0.903563 0.161558
Q2FV31   23 1.24324 0.903563 0.161558
Q9KJN3   16 0.864865 -1.27278 0.943444
Q2FZV5   23 1.24324 0.903563 0.161558
Q2FWC4   26 1.40541 0.903563 0.161558
Q2FYT0   22 1.18919 0.903563 0.161558
Q2G145   29 1.56757 0.903563 0.161558
Q2G0J0   31 1.67568 0.903563 0.161558
Q2FZQ3   19 1.02703 0.903563 0.161558
Q2FYE5   27 1.45946 0.903563 0.161558
Q2FWN5   28 1.51351 0.903563 0.161558
Q2FY24   31 1.67568 0.903563 0.161558
Q2FVW7   26 1.40541 0.903563 0.161558
Q2FZ91   35 1.89189 0.903563 0.161558
Q2FWL2   27 1.45946 0.903563 0.161558
Q2FZQ6   20 1.08108 0.903563 0.161558
P02976   17 0.918919 -1.27278 0.943444
Q2G0R7   18 0.972973 -1.27278 0.943444
Q2FUU2   25 1.35135 0.903563 0.161558
Q2FZG1   35 1.89189 0.903563 0.161558
Q2G0Z4   22 1.18919 0.903563 0.161558
Q2FZ81   19 1.02703 0.903563 0.161558
Q2G2J8   27 1.45946 0.903563 0.161558
Q2FZD7   32 1.72973 0.903563 0.161558
Q2G288   29 1.56757 0.903563 0.161558
Q2FW52   25 1.35135 0.903563 0.161558
Q2FVX4   27 1.45946 0.903563 0.161558
Q2FVN5   20 1.08108 0.903563 0.161558
Q2FY88   27 1.45946 0.903563 0.161558
Q2FWC9   28 1.51351 0.903563 0.161558
Q2FZS7   29 1.56757 0.903563 0.161558
Q2FZ63   27 1.45946 0.903563 0.161558
Q2G1L8   26 1.40541 0.903563 0.161558
Q2FV17   31 1.67568 0.903563 0.161558
Q2FVT8   17 0.918919 -1.27278 0.943444
Q2G0W8   25 1.35135 0.903563 0.161558
Q2FV07   15 0.810811 -1.27278 0.943444
Q2G0Q1   29 1.56757 0.903563 0.161558
Q2FY69   25 1.35135 0.903563 0.161558
Q2FZ75   21 1.13514 0.903563 0.161558
Q2G0E5   23 1.24324 0.903563 0.161558
Q2G233   22 1.18919 0.903563 0.161558
Q2FWE1   27 1.45946 0.903563 0.161558
Q2FVZ2   26 1.40541 0.903563 0.161558
Q2FYE2   24 1.2973 0.903563 0.161558
Q2G1K6   29 1.52632 0.903563 0.161558
Q2FVT0   22 1.15789 0.903563 0.161558
Q2G0Q9   33 1.73684 0.903563 0.161558
Q2FZ89   32 1.68421 0.903563 0.161558
Q2FVR0   27 1.42105 0.903563 0.161558
Q2FZD9   20 1.05263 0.903563 0.161558
Q2FX85   27 1.42105 0.903563 0.161558
Q2G1B0   15 0.789474 -1.27278 0.943444
Q2G2E4   25 1.31579 0.903563 0.161558
Q2FYK7   33 1.73684 0.903563 0.161558
Q2FZ13   26 1.36842 0.903563 0.161558
Q2FZE6   24 1.26316 0.903563 0.161558
Q2FVI2   21 1.10526 0.903563 0.161558
Q2FZE0   28 1.47368 0.903563 0.161558
Q2FV38   19 1 0.903563 0.161558
Q2FXE2   22 1.15789 0.903563 0.161558
Q2G1Q2   27 1.42105 0.903563 0.161558
Q2FYY8   26 1.36842 0.903563 0.161558
Q2FYN6   20 1.05263 0.903563 0.161558
Q2FV39   31 1.63158 0.903563 0.161558
Q2G130   27 1.42105 0.903563 0.161558
Q2FUR8   30 1.57895 0.903563 0.161558
Q2FXZ3   20 1.05263 0.903563 0.161558
Q2FYM4   20 1.05263 0.903563 0.161558
Q2FWY1   28 1.47368 0.903563 0.161558
Q2G1V4   25 1.31579 0.903563 0.161558
P0A011   28 1.47368 0.903563 0.161558
Q2FXZ0   29 1.52632 0.903563 0.161558
Q2G0V4   25 1.31579 0.903563 0.161558
Q2FW34   29 1.52632 0.903563 0.161558
Q2FWC7   30 1.57895 0.903563 0.161558
Q2G0F6   32 1.68421 0.903563 0.161558
Q2G0T0   26 1.36842 0.903563 0.161558
Q2FXM8   24 1.26316 0.903563 0.161558
Q2G0Q8   24 1.26316 0.903563 0.161558
Q2FZ08   28 1.47368 0.903563 0.161558
Q2G160   26 1.36842 0.903563 0.161558
Q2FY78   20 1.05263 0.903563 0.161558
Q2G2H7   33 1.73684 0.903563 0.161558
Q2FW53   16 0.842105 -1.27278 0.943444
Q2FVX0   29 1.52632 0.903563 0.161558
Q2G2U5   24 1.26316 0.903563 0.161558
Q2FZR0   35 1.84211 0.903563 0.161558
Q2G1Z9   17 0.894737 -1.27278 0.943444
Q2G1G0   25 1.31579 0.903563 0.161558
Q2FW57   24 1.26316 0.903563 0.161558
Q9RQP7   25 1.31579 0.903563 0.161558
Q2FXP0   34 1.78947 0.903563 0.161558
Q2FVV1   24 1.26316 0.903563 0.161558
Q2FYU8   20 1.05263 0.903563 0.161558
Q2FZ04   22 1.15789 0.903563 0.161558
Q2FVQ0   24 1.26316 0.903563 0.161558
Q2G151   26 1.36842 0.903563 0.161558
Q2FXF9   26 1.36842 0.903563 0.161558
Q2G242   20 1.05263 0.903563 0.161558
Q2FZQ0   27 1.42105 0.903563 0.161558
Q2G1Q8   29 1.52632 0.903563 0.161558
Q2FYG1   31 1.58974 0.903563 0.161558
Q2G1N3   27 1.38462 0.903563 0.161558
Q2FV44   29 1.48718 0.903563 0.161558
Q2FXV4   28 1.4359 0.903563 0.161558
Q2G0I1   25 1.28205 0.903563 0.161558
Q2FZY0   27 1.38462 0.903563 0.161558
Q2G295   23 1.17949 0.903563 0.161558
Q2FWH3   27 1.38462 0.903563 0.161558
Q2G072   26 1.33333 0.903563 0.161558
Q2G217   30 1.53846 0.903563 0.161558
Q2FYP6   28 1.4359 0.903563 0.161558
Q9EZ12   37 1.89744 0.903563 0.161558
Q2FZ48   31 1.58974 0.903563 0.161558
Q2FY16   25 1.28205 0.903563 0.161558
Q2FZU3   24 1.23077 0.903563 0.161558
Q2FVV7   33 1.69231 0.903563 0.161558
Q2FWU0   18 0.923077 -1.27278 0.943444
P0A0Q0   30 1.53846 0.903563 0.161558
Q2FVS3   25 1.28205 0.903563 0.161558
Q2G0I6   36 1.84615 0.903563 0.161558
Q2FYP3   23 1.17949 0.903563 0.161558
Q2FWM0   22 1.12821 0.903563 0.161558
Q2FZ36   21 1.07692 0.903563 0.161558
Q2G0Y8   28 1.4359 0.903563 0.161558
Q2FXF6   19 0.974359 -1.27278 0.943444
Q2FXM7   34 1.74359 0.903563 0.161558
Q2G1A6   25 1.28205 0.903563 0.161558
Q2G138   22 1.12821 0.903563 0.161558
Q2FZR4   32 1.64103 0.903563 0.161558
Q2G162   23 1.17949 0.903563 0.161558
Q2FYH2   30 1.53846 0.903563 0.161558
Q2FX56   18 0.923077 -1.27278 0.943444
Q2FY68   29 1.48718 0.903563 0.161558
Q2G1K1   15 0.769231 -1.27278 0.943444
Q2G1A3   22 1.12821 0.903563 0.161558
Q2FZX4   25 1.28205 0.903563 0.161558
Q2G1M5   27 1.38462 0.903563 0.161558
Q2FVA3   21 1.07692 0.903563 0.161558
Q2G2G4   29 1.48718 0.903563 0.161558
Q2G0U3   21 1.07692 0.903563 0.161558
Q2FXQ6   25 1.28205 0.903563 0.161558
Q2G0S2   23 1.17949 0.903563 0.161558
Q2G168   22 1.12821 0.903563 0.161558
Q2FZB0   24 1.23077 0.903563 0.161558
Q2G119   30 1.53846 0.903563 0.161558
Q2FVJ7   29 1.48718 0.903563 0.161558
Q2FY30   27 1.38462 0.903563 0.161558
Q2FXR3   32 1.64103 0.903563 0.161558
Q2G1Z0   27 1.38462 0.903563 0.161558
Q2G0A9   31 1.58974 0.903563 0.161558
O33599   15 0.769231 -1.27278 0.943444
Q2FZ55   29 1.48718 0.903563 0.161558
Q2FYS0   25 1.28205 0.903563 0.161558
Q2G248   26 1.33333 0.903563 0.161558
Q2G049   41 2.10256 3.07991 0.0107511
Q2FVA5   20 1.02564 0.903563 0.161558
Q2FUX8   26 1.33333 0.903563 0.161558
Q2G123   25 1.28205 0.903563 0.161558
Q2FVH0   31 1.58974 0.903563 0.161558
Q2FV01   19 0.974359 -1.27278 0.943444
Q2G2L2   24 1.23077 0.903563 0.161558
Q2FYW3   29 1.48718 0.903563 0.161558
Q2FZZ0   24 1.23077 0.903563 0.161558
Q2FVV8   32 1.64103 0.903563 0.161558
Q2G2W0   28 1.4 0.903563 0.161558
Q2G041   19 0.95 -1.27278 0.943444
P0A0B9   28 1.4 0.903563 0.161558
Q2FYI6   24 1.2 0.903563 0.161558
Q2G2S2   28 1.4 0.903563 0.161558
Q2FVQ8   20 1 0.903563 0.161558
Q2FVT2   25 1.25 0.903563 0.161558
Q2G1Z5   22 1.1 0.903563 0.161558
Q2G2A4   23 1.15 0.903563 0.161558
P60393   29 1.45 0.903563 0.161558
Q2G0P6   37 1.85 0.903563 0.161558
Q2FW04   29 1.45 0.903563 0.161558
Q2FYY9   26 1.3 0.903563 0.161558
Q2FWP2   29 1.45 0.903563 0.161558
Q2FVW4   24 1.2 0.903563 0.161558
Q2FY63   22 1.1 0.903563 0.161558
Q2FZ68   22 1.1 0.903563 0.161558
Q2G1E2   31 1.55 0.903563 0.161558
Q2G2T8   20 1 0.903563 0.161558
Q2FY71   27 1.35 0.903563 0.161558
Q2FVI1   27 1.35 0.903563 0.161558
Q2G0W2   25 1.25 0.903563 0.161558
Q2G238   29 1.45 0.903563 0.161558
Q2FZR1   33 1.65 0.903563 0.161558
Q2FXN2   31 1.55 0.903563 0.161558
Q2FXH6   19 0.95 -1.27278 0.943444
Q2FXM3   27 1.35 0.903563 0.161558
Q2FZW3   26 1.3 0.903563 0.161558
Q2FWM9   26 1.3 0.903563 0.161558
Q2FUW9   17 0.85 -1.27278 0.943444
Q2FW91   22 1.1 0.903563 0.161558
Q2G137   18 0.9 -1.27278 0.943444
Q2FVM0   23 1.15 0.903563 0.161558
Q2G057   22 1.1 0.903563 0.161558
Q2FXP5   28 1.4 0.903563 0.161558
Q2G1H2   19 0.95 -1.27278 0.943444
Q2FX99   18 0.9 -1.27278 0.943444
Q2G0J4   29 1.45 0.903563 0.161558
Q2FX74   16 0.8 -1.27278 0.943444
Q2G1J9   29 1.45 0.903563 0.161558
Q2G1F7   15 0.75 -1.27278 0.943444
Q2G2R8   25 1.25 0.903563 0.161558
Q2FW32   24 1.2 0.903563 0.161558
Q2FXZ4   23 1.15 0.903563 0.161558
Q2FUT0   22 1.1 0.903563 0.161558
Q2G084   26 1.3 0.903563 0.161558
Q2G148   28 1.4 0.903563 0.161558
Q2FYR0   22 1.1 0.903563 0.161558
Q2FW86   24 1.2 0.903563 0.161558
Q2FW01   31 1.55 0.903563 0.161558
Q2FUX9   30 1.5 0.903563 0.161558
Q2G212   26 1.3 0.903563 0.161558
Q2FZ84   19 0.95 -1.27278 0.943444
Q2G0Y0   26 1.3 0.903563 0.161558
Q2FYU4   24 1.2 0.903563 0.161558
Q2G223   21 1.05 0.903563 0.161558
Q2G136   29 1.45 0.903563 0.161558
Q2G0G6   24 1.2 0.903563 0.161558
Q2FWY6   27 1.35 0.903563 0.161558
Q2FWZ2   28 1.4 0.903563 0.161558
Q2G240   29 1.45 0.903563 0.161558
O05154   24 1.2 0.903563 0.161558
Q2FXP4   28 1.4 0.903563 0.161558
Q2FVH5   26 1.3 0.903563 0.161558
Q2FYP0   26 1.26829 0.903563 0.161558
Q2FUW5   13 0.634146 -1.27278 0.943444
Q2FX66   11 0.536585 -1.27278 0.943444
Q2G1P4   18 0.878049 -1.27278 0.943444
Q2FYI9   35 1.70732 0.903563 0.161558
Q2G0I7   25 1.21951 0.903563 0.161558
Q2FXQ9   32 1.56098 0.903563 0.161558
Q2FXL0   27 1.31707 0.903563 0.161558
Q2FYR7   29 1.41463 0.903563 0.161558
Q2G1W4   33 1.60976 0.903563 0.161558
Q2G2C8   30 1.46341 0.903563 0.161558
Q2G163   29 1.41463 0.903563 0.161558
Q2FWL9   22 1.07317 0.903563 0.161558
Q2FZH3   27 1.31707 0.903563 0.161558
Q2FZR5   32 1.56098 0.903563 0.161558
Q2G1W6   24 1.17073 0.903563 0.161558
Q2FWA5   26 1.26829 0.903563 0.161558
Q2FX17   31 1.5122 0.903563 0.161558
Q2FXY1   29 1.41463 0.903563 0.161558
Q2G2W1   25 1.21951 0.903563 0.161558
Q2FV06   24 1.17073 0.903563 0.161558
Q2FYW6   29 1.41463 0.903563 0.161558
Q2G281   18 0.878049 -1.27278 0.943444
Q2G227   26 1.26829 0.903563 0.161558
Q2FWZ5   28 1.36585 0.903563 0.161558
Q2FZX0   28 1.36585 0.903563 0.161558
Q2FV51   34 1.65854 0.903563 0.161558
Q2G082   30 1.46341 0.903563 0.161558
Q2FWX4   4 0.195122 -1.27278 0.943444
Q2FZT1   22 1.07317 0.903563 0.161558
Q2FYF3   26 1.26829 0.903563 0.161558
Q2FXW9   16 0.780488 -1.27278 0.943444
O34090   24 1.17073 0.903563 0.161558
Q2FVE1   26 1.26829 0.903563 0.161558
Q2FZL5   31 1.5122 0.903563 0.161558
Q2G258   22 1.07317 0.903563 0.161558
Q2FZW5   28 1.36585 0.903563 0.161558
Q2FW63   26 1.26829 0.903563 0.161558
Q2FXB4   36 1.7561 0.903563 0.161558
Q2G1T5   10 0.487805 -1.27278 0.943444
Q2G1J5   23 1.12195 0.903563 0.161558
Q2G0V0   23 1.12195 0.903563 0.161558
Q2G0M7   24 1.17073 0.903563 0.161558
Q2G1I5   29 1.41463 0.903563 0.161558
Q2G146   27 1.31707 0.903563 0.161558
Q2G1P6   25 1.21951 0.903563 0.161558
Q2G1W8   27 1.28571 0.903563 0.161558
Q2G035   28 1.33333 0.903563 0.161558
Q2G1I3   30 1.42857 0.903563 0.161558
Q2FWM2   27 1.28571 0.903563 0.161558
Q2FYJ3   32 1.52381 0.903563 0.161558
Q2G0L8   27 1.28571 0.903563 0.161558
Q2G164   25 1.19048 0.903563 0.161558
Q2FVT7   23 1.09524 0.903563 0.161558
Q2G1R3   26 1.2381 0.903563 0.161558
Q2G1T6   28 1.33333 0.903563 0.161558
Q2FZN7   31 1.47619 0.903563 0.161558
Q2FY83   26 1.2381 0.903563 0.161558
Q2FZX9   29 1.38095 0.903563 0.161558
Q2FYL5   28 1.33333 0.903563 0.161558
Q2G218   27 1.28571 0.903563 0.161558
Q2G0M5   24 1.14286 0.903563 0.161558
Q2FW78   21 1 0.903563 0.161558
P52078   31 1.47619 0.903563 0.161558
Q7X2S2   24 1.14286 0.903563 0.161558
Q2FZG4   30 1.42857 0.903563 0.161558
Q2G0M4   21 1 0.903563 0.161558
Q2FVA2   29 1.38095 0.903563 0.161558
Q2G115   34 1.61905 0.903563 0.161558
Q2G0M8   35 1.66667 0.903563 0.161558
Q2G1U4   26 1.2381 0.903563 0.161558
Q2G1D0   28 1.33333 0.903563 0.161558
Q2G2S0   32 1.52381 0.903563 0.161558
Q2G2N5   29 1.38095 0.903563 0.161558
Q2G222   34 1.61905 0.903563 0.161558
Q2G1C8   35 1.66667 0.903563 0.161558
Q2FV40   28 1.33333 0.903563 0.161558
Q2FXT1   25 1.19048 0.903563 0.161558
Q2FZZ2   29 1.38095 0.903563 0.161558
Q2FY01   28 1.33333 0.903563 0.161558
Q2FVJ8   25 1.19048 0.903563 0.161558
Q2FXK2   29 1.38095 0.903563 0.161558
Q2FUS7   25 1.19048 0.903563 0.161558
Q2FVP1   26 1.2381 0.903563 0.161558
Q2FYN7   10 0.47619 -1.27278 0.943444
P69848   30 1.42857 0.903563 0.161558
Q2FWN8   25 1.19048 0.903563 0.161558
Q2FV62   21 1 0.903563 0.161558
Q2FWW7   29 1.38095 0.903563 0.161558
Q2G1Y5   29 1.38095 0.903563 0.161558
Q2FXA3   26 1.2381 0.903563 0.161558
Q2FYV3   33 1.57143 0.903563 0.161558
Q2G1H4   25 1.19048 0.903563 0.161558
Q2G038   33 1.57143 0.903563 0.161558
Q2G161   23 1.09524 0.903563 0.161558
Q2FYV1   28 1.33333 0.903563 0.161558
Q2FZ09   30 1.42857 0.903563 0.161558
Q2FW90   29 1.38095 0.903563 0.161558
Q2G290   30 1.42857 0.903563 0.161558
P60611   24 1.14286 0.903563 0.161558
Q2FV58   28 1.33333 0.903563 0.161558
Q2G0C6   28 1.33333 0.903563 0.161558
Q2G050   22 1.04762 0.903563 0.161558
Q2G0V2   27 1.28571 0.903563 0.161558
Q2FVQ4   27 1.28571 0.903563 0.161558
Q2G094   23 1.06977 0.903563 0.161558
Q2FY59   26 1.2093 0.903563 0.161558
Q2FVX7   30 1.39535 0.903563 0.161558
Q2FVP4   27 1.25581 0.903563 0.161558
Q2G185   24 1.11628 0.903563 0.161558
Q2FXP8   23 1.06977 0.903563 0.161558
Q2G275   29 1.34884 0.903563 0.161558
Q2G1D9   28 1.30233 0.903563 0.161558
Q2FXI3   26 1.2093 0.903563 0.161558
Q2FYM2   20 0.930233 -1.27278 0.943444
P14738   9 0.418605 -1.27278 0.943444
Q2G2Q2   27 1.25581 0.903563 0.161558
Q2G0M9   25 1.16279 0.903563 0.161558
Q2FY67   24 1.11628 0.903563 0.161558
Q2FWX8   6 0.27907 -1.27278 0.943444
Q2FUT9   25 1.16279 0.903563 0.161558
Q2FZS0   27 1.25581 0.903563 0.161558
Q2G2A8   26 1.2093 0.903563 0.161558
Q2FUY2   6 0.27907 -1.27278 0.943444
Q2FZL8   27 1.25581 0.903563 0.161558
Q2FW93   11 0.511628 -1.27278 0.943444
Q2G1L7   38 1.76744 0.903563 0.161558
Q2FW41   28 1.30233 0.903563 0.161558
Q2FZY6   30 1.39535 0.903563 0.161558
Q2G042   18 0.837209 -1.27278 0.943444
Q2FWK2   36 1.67442 0.903563 0.161558
Q2FYF4   25 1.16279 0.903563 0.161558
Q2FZP2   18 0.837209 -1.27278 0.943444
Q2G1G7   23 1.06977 0.903563 0.161558
Q2G1H5   23 1.06977 0.903563 0.161558
Q2G2S7   18 0.837209 -1.27278 0.943444
Q2FY53   31 1.44186 0.903563 0.161558
Q2G1N2   33 1.53488 0.903563 0.161558
Q2G2V2   25 1.16279 0.903563 0.161558
Q2G1H6   31 1.44186 0.903563 0.161558
Q2FZA9   30 1.39535 0.903563 0.161558
Q2FXI5   28 1.30233 0.903563 0.161558
Q2G206   24 1.11628 0.903563 0.161558
Q2FWN6   32 1.48837 0.903563 0.161558
Q2FUQ2   26 1.2093 0.903563 0.161558
Q2G1K3   23 1.06977 0.903563 0.161558
Q2FZ76   36 1.67442 0.903563 0.161558
Q2FY54   23 1.06977 0.903563 0.161558
Q2G289   22 1.02326 0.903563 0.161558
Q2FY14   24 1.11628 0.903563 0.161558
Q2FV77   27 1.25581 0.903563 0.161558
Q2G064   24 1.11628 0.903563 0.161558
Q2G033   38 1.76744 0.903563 0.161558
Q2G198   22 1.02326 0.903563 0.161558
Q2G0K4   21 0.976744 -1.27278 0.943444
Q2G0V3   35 1.62791 0.903563 0.161558
Q2FWE2   22 1 0.903563 0.161558
Q2G089   27 1.22727 0.903563 0.161558
Q2FZL3   20 0.909091 -1.27278 0.943444
Q2G087   25 1.13636 0.903563 0.161558
Q2G0A7   23 1.04545 0.903563 0.161558
Q2FVF9   32 1.45455 0.903563 0.161558
Q2G071   26 1.18182 0.903563 0.161558
Q2FUZ2   21 0.954545 -1.27278 0.943444
Q2FY27   35 1.59091 0.903563 0.161558
Q2FXX4   32 1.45455 0.903563 0.161558
Q2G1E6   22 1 0.903563 0.161558
Q2G1G5   30 1.36364 0.903563 0.161558
Q2G2Q3   19 0.863636 -1.27278 0.943444
Q2FZF0   22 1 0.903563 0.161558
Q2G2D2   25 1.13636 0.903563 0.161558
Q2FXT4   35 1.59091 0.903563 0.161558
Q2FZI8   30 1.36364 0.903563 0.161558
Q2FUS8   6 0.272727 -1.27278 0.943444
Q2FVR9   28 1.27273 0.903563 0.161558
Q2FXP2   21 0.954545 -1.27278 0.943444
Q2FX94   27 1.22727 0.903563 0.161558
Q2G2A5   28 1.27273 0.903563 0.161558
Q2FZP7   28 1.27273 0.903563 0.161558
Q2G1R7   28 1.27273 0.903563 0.161558
Q2G015   8 0.363636 -1.27278 0.943444
Q2FZF4   32 1.45455 0.903563 0.161558
Q2G1E5   26 1.18182 0.903563 0.161558
Q2FWH9   25 1.13636 0.903563 0.161558
Q2G069   25 1.13636 0.903563 0.161558
Q2FZK3   31 1.40909 0.903563 0.161558
Q2FZU5   34 1.54545 0.903563 0.161558
Q2FYT4   20 0.909091 -1.27278 0.943444
Q2FWK4   32 1.45455 0.903563 0.161558
Q2FY40   24 1.09091 0.903563 0.161558
Q2FWY4   24 1.09091 0.903563 0.161558
Q2G156   30 1.36364 0.903563 0.161558
Q2G045   26 1.18182 0.903563 0.161558
Q2FZS6   21 0.954545 -1.27278 0.943444
Q2FYC7   27 1.22727 0.903563 0.161558
Q2FW73   27 1.22727 0.903563 0.161558
Q2G1H3   28 1.27273 0.903563 0.161558
Q2FXJ6   18 0.818182 -1.27278 0.943444
Q2FUS2   19 0.844444 -1.27278 0.943444
Q2G120   30 1.33333 0.903563 0.161558
Q2G2T9   27 1.2 0.903563 0.161558
Q2G1N9   28 1.24444 0.903563 0.161558
Q2FXL9   29 1.28889 0.903563 0.161558
Q2G0W4   32 1.42222 0.903563 0.161558
Q2G0R6   25 1.11111 0.903563 0.161558
Q2G1C4   32 1.42222 0.903563 0.161558
Q2FWY9   35 1.55556 0.903563 0.161558
Q2G1K4   26 1.15556 0.903563 0.161558
Q2FYK3   28 1.24444 0.903563 0.161558
Q2G1N4   27 1.2 0.903563 0.161558
Q2G065   26 1.15556 0.903563 0.161558
Q2FX88   33 1.46667 0.903563 0.161558
Q2FVW9   31 1.37778 0.903563 0.161558
Q2G1E0   15 0.666667 -1.27278 0.943444
Q2G2P2   29 1.28889 0.903563 0.161558
Q2G0V5   24 1.06667 0.903563 0.161558
Q2FWA2   30 1.33333 0.903563 0.161558
Q2FZU1   32 1.42222 0.903563 0.161558
Q2FX77   30 1.33333 0.903563 0.161558
Q2FW75   26 1.15556 0.903563 0.161558
Q2FUT5   26 1.15556 0.903563 0.161558
Q2G234   27 1.2 0.903563 0.161558
Q2FZU6   29 1.28889 0.903563 0.161558
Q2G1Y2   25 1.11111 0.903563 0.161558
Q2FXN7   17 0.755556 -1.27278 0.943444
Q2G2J3   24 1.06667 0.903563 0.161558
Q2G0G1   33 1.46667 0.903563 0.161558
Q2FW62   26 1.15556 0.903563 0.161558
Q2FUP7   29 1.28889 0.903563 0.161558
Q2G1J3   34 1.51111 0.903563 0.161558
Q2FZ15   28 1.24444 0.903563 0.161558
Q2G1D3   27 1.2 0.903563 0.161558
Q2G0K2   38 1.68889 0.903563 0.161558
Q2FWC1   33 1.46667 0.903563 0.161558
Q2FXM5   29 1.28889 0.903563 0.161558
Q2FY46   23 1.02222 0.903563 0.161558
Q2G1K0   33 1.46667 0.903563 0.161558
Q2FXT6   28 1.24444 0.903563 0.161558
Q2FZM4   28 1.24444 0.903563 0.161558
Q2FXG1   26 1.15556 0.903563 0.161558
Q2FXL1   27 1.2 0.903563 0.161558
Q2FWX5   29 1.28889 0.903563 0.161558
# cudaSaTabsearch LTYPE = T LORDER = F LSOLN = F
# QUERY ID = PF20131 
# DBFILE = ./tableaux.ascii.DB                                                             
Q2G1I1   21 0.913043 -1.27278  0.943444
Q2G1K2   33 1.43478 0.903563  0.161558
Q2FUU5   27 1.17391 0.903563  0.161558
Q2FXB6   30 1.30435 0.903563  0.161558
Q2FZU2   26 1.13043 0.903563  0.161558
Q2FZK0   26 1.13043 0.903563  0.161558
Q2FY33   29 1.26087 0.903563  0.161558
Q2G098   29 1.26087 0.903563  0.161558
Q2FZ46   30 1.30435 0.903563  0.161558
Q2FZQ5   35 1.52174 0.903563  0.161558
Q2FXU8   22 0.956522 -1.27278  0.943444
Q9EZ08   25 1.08696 0.903563  0.161558
Q2G1B9   27 1.17391 0.903563  0.161558
Q2FZ73   27 1.17391 0.903563  0.161558
Q2FY35   27 1.17391 0.903563  0.161558
Q2FZ16   30 1.30435 0.903563  0.161558
Q2FYR2   33 1.43478 0.903563  0.161558
Q2FWY3   6 0.26087 -1.27278  0.943444
Q2G2F5   33 1.43478 0.903563  0.161558
Q2G032   21 0.913043 -1.27278  0.943444
Q2FZ10   28 1.21739 0.903563  0.161558
Q2G255   27 1.17391 0.903563  0.161558
Q2G0X6   28 1.21739 0.903563  0.161558
Q2FYH0   30 1.30435 0.903563  0.161558
Q2FXJ9   27 1.17391 0.903563  0.161558
Q2FZT4   36 1.56522 0.903563  0.161558
Q2FVE6   28 1.21739 0.903563  0.161558
Q2FYD3   9 0.391304 -1.27278  0.943444
Q2FXT5   21 0.913043 -1.27278  0.943444
Q2FY60   26 1.13043 0.903563  0.161558
Q2G2D7   24 1.04348 0.903563  0.161558
Q2FX16   27 1.17391 0.903563  0.161558
Q2FZ34   29 1.26087 0.903563  0.161558
Q2G1S4   28 1.21739 0.903563  0.161558
Q2G147   28 1.21739 0.903563  0.161558
Q2G1J7   26 1.13043 0.903563  0.161558
Q2G2A7   25 1.08696 0.903563  0.161558
Q2G2M6   23 1 0.903563  0.161558
Q2FV30   27 1.17391 0.903563  0.161558
Q2FVL5   32 1.3913 0.903563  0.161558
Q2FXY0   22 0.956522 -1.27278  0.943444
Q2FZL1   27 1.17391 0.903563  0.161558
Q2FW45   24 1.04348 0.903563  0.161558
Q2FZU0   27 1.14894 0.903563  0.161558
Q2FWZ0   24 1.02128 0.903563  0.161558
Q2G2H5   25 1.06383 0.903563  0.161558
Q2FYG9   27 1.14894 0.903563  0.161558
Q2G2X6   28 1.19149 0.903563  0.161558
Q2G155   24 1.02128 0.903563  0.161558
Q2FXY9   25 1.06383 0.903563  0.161558
Q2FZ37   26 1.10638 0.903563  0.161558
Q2FVI7   26 1.10638 0.903563  0.161558
Q2FYS1   27 1.14894 0.903563  0.161558
Q2FXL5   26 1.10638 0.903563  0.161558
Q2G1J4   27 1.14894 0.903563  0.161558
Q2FWZ3   21 0.893617 -1.27278  0.943444
Q2G2P7   31 1.31915 0.903563  0.161558
Q2FVH3   35 1.48936 0.903563  0.161558
Q2FZ31   33 1.40426 0.903563  0.161558
Q2G283   29 1.23404 0.903563  0.161558
Q2FZ66   30 1.2766 0.903563  0.161558
Q2FWY7   19 0.808511 -1.27278  0.943444
Q2G1F9   30 1.2766 0.903563  0.161558
Q2FZJ4   26 1.10638 0.903563  0.161558
Q2FZQ1   27 1.14894 0.903563  0.161558
Q2FY80   17 0.723404 -1.27278  0.943444
Q2G2D4   22 0.93617 -1.27278  0.943444
Q2FYP1   36 1.53191 0.903563  0.161558
Q2FYF9   15 0.638298 -1.27278  0.943444
Q2G0B3   23 0.978723 -1.27278  0.943444
Q2FUT8   24 1.02128 0.903563  0.161558
Q2FYR1   30 1.2766 0.903563  0.161558
Q2FYL3   24 1.02128 0.903563  0.161558
Q2FVG4   30 1.2766 0.903563  0.161558
Q2FVP8   21 0.893617 -1.27278  0.943444
Q2FZ28   25 1.04167 0.903563  0.161558
Q2G1F0   30 1.25 0.903563  0.161558
P95689   34 1.41667 0.903563  0.161558
Q2FYH6   28 1.16667 0.903563  0.161558
Q2FXD1   20 0.833333 -1.27278  0.943444
Q2G0X5   24 1 0.903563  0.161558
Q2FXN8   23 0.958333 -1.27278  0.943444
Q2G0N0   29 1.20833 0.903563  0.161558
Q2G268   26 1.08333 0.903563  0.161558
Q2FV61   28 1.16667 0.903563  0.161558
Q2FXL7   23 0.958333 -1.27278  0.943444
Q2FUR5   21 0.875 -1.27278  0.943444
Q2FXV6   34 1.41667 0.903563  0.161558
Q2G2C5   31 1.29167 0.903563  0.161558
Q2FVJ6   34 1.41667 0.903563  0.161558
Q2G1Y4   32 1.33333 0.903563  0.161558
Q2FVI0   23 0.958333 -1.27278  0.943444
Q2FXJ8   28 1.16667 0.903563  0.161558
Q2FZU7   28 1.16667 0.903563  0.161558
Q2G2X4   25 1.04167 0.903563  0.161558
Q2FZA8   30 1.25 0.903563  0.161558
Q2FW96   29 1.20833 0.903563  0.161558
Q2FYV4   26 1.08333 0.903563  0.161558
O07325   28 1.16667 0.903563  0.161558
Q2G1C1   28 1.16667 0.903563  0.161558
Q2FZR9   32 1.33333 0.903563  0.161558
Q2FVW3   32 1.33333 0.903563  0.161558
Q2G124   28 1.16667 0.903563  0.161558
P0C0V7   27 1.125 0.903563  0.161558
Q2FX52   29 1.18367 0.903563  0.161558
Q2G2C7   30 1.22449 0.903563  0.161558
Q2G2D5   29 1.18367 0.903563  0.161558
Q2FXQ7   28 1.14286 0.903563  0.161558
Q2FZW0   27 1.10204 0.903563  0.161558
Q2FVG3   28 1.14286 0.903563  0.161558
Q2FXR4   31 1.26531 0.903563  0.161558
Q2FZ67   32 1.30612 0.903563  0.161558
Q2G243   28 1.14286 0.903563  0.161558
Q2FV76   29 1.18367 0.903563  0.161558
Q2FVZ4   33 1.34694 0.903563  0.161558
Q2FWC5   27 1.10204 0.903563  0.161558
Q2FZY3   33 1.34694 0.903563  0.161558
Q2FWH5   24 0.979592 -1.27278  0.943444
Q2G241   26 1.06122 0.903563  0.161558
Q2FV35   25 1.02041 0.903563  0.161558
Q2G0T5   23 0.938776 -1.27278  0.943444
Q2G1A9   27 1.10204 0.903563  0.161558
Q2FYU7   29 1.18367 0.903563  0.161558
Q2G2E0   26 1.06122 0.903563  0.161558
Q2FVT6   31 1.26531 0.903563  0.161558
Q2G0D7   21 0.857143 -1.27278  0.943444
Q2G1M6   33 1.34694 0.903563  0.161558
Q2G0A6   26 1.06122 0.903563  0.161558
Q2FUY6   36 1.46939 0.903563  0.161558
Q2FYJ2   25 1.02041 0.903563  0.161558
Q2G2E5   26 1.04 0.903563  0.161558
Q2G2P5   29 1.16 0.903563  0.161558
Q2G1R6   26 1.04 0.903563  0.161558
Q2FYF0   27 1.08 0.903563  0.161558
Q2FVH8   22 0.88 -1.27278  0.943444
Q2FUU3   28 1.12 0.903563  0.161558
Q2FVG8   27 1.08 0.903563  0.161558
Q9ZAH5   26 1.04 0.903563  0.161558
Q2G2U0   24 0.96 -1.27278  0.943444
Q2FYR4   30 1.2 0.903563  0.161558
Q2G256   27 1.08 0.903563  0.161558
Q2FVY0   21 0.84 -1.27278  0.943444
Q2G0Q2   28 1.12 0.903563  0.161558
Q2G0R2   27 1.08 0.903563  0.161558
Q2G0Q3   26 1.04 0.903563  0.161558
Q2FWZ9   31 1.24 0.903563  0.161558
Q53705   27 1.08 0.903563  0.161558
Q2G2U3   26 1.04 0.903563  0.161558
Q2FYY6   30 1.2 0.903563  0.161558
Q2FWL3   24 0.96 -1.27278  0.943444
Q2FY50   23 0.92 -1.27278  0.943444
Q2FXN4   35 1.4 0.903563  0.161558
Q2G179   25 1 0.903563  0.161558
Q2G1L6   19 0.76 -1.27278  0.943444
Q2FXU4   27 1.08 0.903563  0.161558
Q2G1E9   30 1.2 0.903563  0.161558
Q2G232   27 1.08 0.903563  0.161558
Q2FXH9   23 0.92 -1.27278  0.943444
Q2G0X3   10 0.4 -1.27278  0.943444
Q2FXD0   27 1.08 0.903563  0.161558
Q2G0G3   30 1.2 0.903563  0.161558
Q2FWW3   30 1.2 0.903563  0.161558
Q2FYG0   27 1.05882 0.903563  0.161558
Q2FZS9   23 0.901961 -1.27278  0.943444
Q2FYS2   25 0.980392 -1.27278  0.943444
Q2G2U4   19 0.745098 -1.27278  0.943444
Q2FWJ9   31 1.21569 0.903563  0.161558
Q2FWF0   28 1.09804 0.903563  0.161558
Q2FXR9   25 0.980392 -1.27278  0.943444
Q2FZV7   22 0.862745 -1.27278  0.943444
Q2G1W0   34 1.33333 0.903563  0.161558
Q2G2I0   27 1.05882 0.903563  0.161558
Q2G153   32 1.2549 0.903563  0.161558
Q2FWD7   29 1.13725 0.903563  0.161558
Q2FY15   32 1.2549 0.903563  0.161558
Q2FV54   24 0.941176 -1.27278  0.943444
Q2FZ74   30 1.17647 0.903563  0.161558
Q2FYV5   31 1.21569 0.903563  0.161558
Q2G2I1   18 0.705882 -1.27278  0.943444
Q2FXZ6   26 1.01961 0.903563  0.161558
Q2G0U0   29 1.13725 0.903563  0.161558
Q2G0Y6   29 1.13725 0.903563  0.161558
Q2FXJ0   22 0.862745 -1.27278  0.943444
Q2FY43   30 1.15385 0.903563  0.161558
Q2FWM1   11 0.423077 -1.27278  0.943444
Q2FVJ1   29 1.11538 0.903563  0.161558
Q2G0K3   27 1.03846 0.903563  0.161558
Q2FY66   30 1.15385 0.903563  0.161558
Q2FW99   25 0.961538 -1.27278  0.943444
Q2FV10   27 1.03846 0.903563  0.161558
Q2FXJ5   25 0.961538 -1.27278  0.943444
Q2FX69   7 0.269231 -1.27278  0.943444
Q2G0B2   31 1.19231 0.903563  0.161558
Q2FX14   27 1.03846 0.903563  0.161558
Q2FYD8   25 0.961538 -1.27278  0.943444
Q2FWE5   29 1.11538 0.903563  0.161558
Q2G2A3   34 1.30769 0.903563  0.161558
Q2FZH8   22 0.846154 -1.27278  0.943444
Q2FX51   26 1 0.903563  0.161558
Q2FWE8   31 1.19231 0.903563  0.161558
Q2G088   27 1.03846 0.903563  0.161558
Q2G028   27 1.01887 0.903563  0.161558
Q2G1S3   29 1.09434 0.903563  0.161558
Q2FYN4   27 1.01887 0.903563  0.161558
Q2FX86   30 1.13208 0.903563  0.161558
Q2G2S8   24 0.90566 -1.27278  0.943444
Q2FUW8   24 0.90566 -1.27278  0.943444
Q2FWD4   25 0.943396 -1.27278  0.943444
Q2FVH6   25 0.943396 -1.27278  0.943444
Q2G029   26 0.981132 -1.27278  0.943444
Q2G1R5   24 0.90566 -1.27278  0.943444
Q2FX65   15 0.566038 -1.27278  0.943444
Q2FZV6   30 1.13208 0.903563  0.161558
Q2G1P1   25 0.943396 -1.27278  0.943444
Q2FVU4   29 1.09434 0.903563  0.161558
Q2FVT5   29 1.09434 0.903563  0.161558
Q2G2H4   17 0.641509 -1.27278  0.943444
Q2FZ58   27 1.01887 0.903563  0.161558
Q2FVJ2   28 1.0566 0.903563  0.161558
Q2FXW5   20 0.754717 -1.27278  0.943444
Q2FWK1   30 1.13208 0.903563  0.161558
Q2G031   29 1.09434 0.903563  0.161558
Q2G0U1   30 1.13208 0.903563  0.161558
Q2FW46   27 1.01887 0.903563  0.161558
Q2FZY5   29 1.09434 0.903563  0.161558
Q2FZI5   28 1.03704 0.903563  0.161558
Q2FYR9   30 1.11111 0.903563  0.161558
Q2FZ92   25 0.925926 -1.27278  0.943444
Q2G1D5   28 1.03704 0.903563  0.161558
Q2FXM2   26 0.962963 -1.27278  0.943444
Q2FVM2   28 1.03704 0.903563  0.161558
Q2FZN2   23 0.851852 -1.27278  0.943444
Q2G1U8   28 1.03704 0.903563  0.161558
Q2FVS7   26 0.962963 -1.27278  0.943444
Q2FWB5   31 1.14815 0.903563  0.161558
Q2FXX1   28 1.03704 0.903563  0.161558
Q2G2J9   23 0.851852 -1.27278  0.943444
Q2G0Y7   28 1.03704 0.903563  0.161558
Q2FW81   28 1.03704 0.903563  0.161558
Q2FWK3   24 0.888889 -1.27278  0.943444
Q2FY34   29 1.07407 0.903563  0.161558
Q2FXF8   25 0.925926 -1.27278  0.943444
Q2FXI9   28 1.03704 0.903563  0.161558
Q05615   30 1.09091 0.903563  0.161558
Q2FUW4   24 0.872727 -1.27278  0.943444
Q2FVF4   28 1.01818 0.903563  0.161558
Q2FWI3   28 1.01818 0.903563  0.161558
Q2FWG8   31 1.12727 0.903563  0.161558
Q2G0R0   21 0.763636 -1.27278  0.943444
Q2G0I4   30 1.09091 0.903563  0.161558
Q2FV67   24 0.872727 -1.27278  0.943444
Q2G091   25 0.909091 -1.27278  0.943444
Q2G1U1   25 0.909091 -1.27278  0.943444
Q2FUX7   29 1.05455 0.903563  0.161558
Q2FY51   29 1.05455 0.903563  0.161558
Q2FYP2   29 1.05455 0.903563  0.161558
Q2G0F8   29 1.05455 0.903563  0.161558
Q2FXH5   33 1.2 0.903563  0.161558
Q2G193   26 0.945455 -1.27278  0.943444
Q2FWD6   33 1.2 0.903563  0.161558
Q2FZ98   28 1 0.903563  0.161558
Q2FYQ2   32 1.14286 0.903563  0.161558
Q2FWL5   27 0.964286 -1.27278  0.943444
Q2FV16   31 1.10714 0.903563  0.161558
Q2FWX9   30 1.07143 0.903563  0.161558
Q2G1J0   26 0.928571 -1.27278  0.943444
Q2G235   30 1.07143 0.903563  0.161558
Q2FXK1   22 0.785714 -1.27278  0.943444
Q2FWF4   29 1.03571 0.903563  0.161558
Q2FZC8   30 1.07143 0.903563  0.161558
Q2FZQ4   24 0.857143 -1.27278  0.943444
O52582   22 0.785714 -1.27278  0.943444
Q2FZI6   22 0.785714 -1.27278  0.943444
Q2FUW7   27 0.964286 -1.27278  0.943444
Q2G2M9   28 1 0.903563  0.161558
Q2FZD0   23 0.821429 -1.27278  0.943444
Q2FWK7   32 1.14286 0.903563  0.161558
Q2FWU4   7 0.25 -1.27278  0.943444
Q2FUX4   24 0.857143 -1.27278  0.943444
Q2G2V3   30 1.07143 0.903563  0.161558
O05204   24 0.857143 -1.27278  0.943444
Q2FYC2   27 0.947368 -1.27278  0.943444
Q2FZP6   30 1.05263 0.903563  0.161558
Q2G0L2   30 1.05263 0.903563  0.161558
Q2FZV1   27 0.947368 -1.27278  0.943444
Q2FVQ5   27 0.947368 -1.27278  0.943444
Q2FZW6   28 0.982456 -1.27278  0.943444
Q2FZI3   26 0.912281 -1.27278  0.943444
Q2G219   32 1.12281 0.903563  0.161558
Q2FZR2   26 0.912281 -1.27278  0.943444
Q2FXZ2   24 0.842105 -1.27278  0.943444
Q2FYC6   27 0.947368 -1.27278  0.943444
Q2FYZ5   34 1.17241 0.903563  0.161558
Q2FWN4   29 1 0.903563  0.161558
Q2G221   22 0.758621 -1.27278  0.943444
Q2FZX5   31 1.06897 0.903563  0.161558
Q2FUW3   23 0.793103 -1.27278  0.943444
Q2G2H3   24 0.827586 -1.27278  0.943444
Q2FY08   26 0.896552 -1.27278  0.943444
Q2FXU5   25 0.862069 -1.27278  0.943444
Q2G1F8   27 0.931034 -1.27278  0.943444
Q2FYW4   32 1.10345 0.903563  0.161558
Q2G142   24 0.827586 -1.27278  0.943444
Q2G1U3   30 1.03448 0.903563  0.161558
Q2FZ18   22 0.758621 -1.27278  0.943444
Q2FV24   29 1 0.903563  0.161558
Q2G1C2   25 0.862069 -1.27278  0.943444
Q2FYZ4   32 1.10345 0.903563  0.161558
Q2FWT4   27 0.931034 -1.27278  0.943444
Q2FUX1   27 0.931034 -1.27278  0.943444
Q2FZG9   29 0.983051 -1.27278  0.943444
Q2FVC1   26 0.881356 -1.27278  0.943444
Q2FYT3   23 0.779661 -1.27278  0.943444
Q2FY82   23 0.779661 -1.27278  0.943444
Q2FV02   28 0.949153 -1.27278  0.943444
Q2FXJ2   24 0.813559 -1.27278  0.943444
Q2FZ02   23 0.779661 -1.27278  0.943444
Q2G0L3   26 0.881356 -1.27278  0.943444
Q2FZH5   26 0.881356 -1.27278  0.943444
Q2FWH4   26 0.881356 -1.27278  0.943444
Q2FW49   28 0.949153 -1.27278  0.943444
Q93T05   24 0.813559 -1.27278  0.943444
Q2FX73   28 0.949153 -1.27278  0.943444
Q2G239   28 0.933333 -1.27278  0.943444
Q2G121   24 0.8 -1.27278  0.943444
Q2FY11   24 0.8 -1.27278  0.943444
Q2FV11   26 0.866667 -1.27278  0.943444
Q2FZ05   31 1.03333 0.903563  0.161558
Q2G253   30 1 0.903563  0.161558
Q2FW98   23 0.766667 -1.27278  0.943444
Q2G205   28 0.933333 -1.27278  0.943444
Q2FVE7   27 0.9 -1.27278  0.943444
Q2FYD0   17 0.566667 -1.27278  0.943444
Q2FZ19   25 0.833333 -1.27278  0.943444
Q2G1C7   27 0.9 -1.27278  0.943444
Q2FV60   33 1.1 0.903563  0.161558
Q2FY64   31 1.03333 0.903563  0.161558
Q2FZI9   29 0.966667 -1.27278  0.943444
Q2FV57   27 0.885246 -1.27278  0.943444
Q2FXA5   27 0.885246 -1.27278  0.943444
Q2G2U8   24 0.786885 -1.27278  0.943444
Q2FZP0   29 0.95082 -1.27278  0.943444
Q2FZL7   25 0.819672 -1.27278  0.943444
Q2FZR3   25 0.819672 -1.27278  0.943444
Q2FWA0   27 0.885246 -1.27278  0.943444
Q2G090   26 0.852459 -1.27278  0.943444
Q2G1H0   23 0.741935 -1.27278  0.943444
Q2FZP4   26 0.83871 -1.27278  0.943444
Q2FUX0   26 0.83871 -1.27278  0.943444
Q2FV86   27 0.870968 -1.27278  0.943444
Q2FV14   25 0.806452 -1.27278  0.943444
Q2FUT2   26 0.83871 -1.27278  0.943444
Q2FZ64   28 0.903226 -1.27278  0.943444
Q2FUW1   14 0.444444 -1.27278  0.943444
Q2FWI0   25 0.793651 -1.27278  0.943444
Q2G2K5   31 0.984127 -1.27278  0.943444
Q2FWK6   27 0.857143 -1.27278  0.943444
Q2G0T9   24 0.761905 -1.27278  0.943444
Q2G078   31 0.984127 -1.27278  0.943444
Q2G1P3   29 0.920635 -1.27278  0.943444
Q2G274   30 0.9375 -1.27278  0.943444
Q2FZD4   29 0.90625 -1.27278  0.943444
Q2FYS5   25 0.78125 -1.27278  0.943444
Q2G1K5   26 0.8125 -1.27278  0.943444
Q2G1L5   34 1.0625 0.903563  0.161558
Q2G1M9   27 0.84375 -1.27278  0.943444
Q2FX67   22 0.6875 -1.27278  0.943444
Q2FZ32   26 0.8125 -1.27278  0.943444
Q2FWH7   26 0.8125 -1.27278  0.943444
Q2FXT8   27 0.830769 -1.27278  0.943444
Q2FUQ3   29 0.892308 -1.27278  0.943444
Q2G1Y6   31 0.953846 -1.27278  0.943444
Q2FX68   14 0.430769 -1.27278  0.943444
Q2FWD1   27 0.830769 -1.27278  0.943444
Q2FUZ8   29 0.892308 -1.27278  0.943444
Q2G1F5   26 0.8 -1.27278  0.943444
Q2G2T6   23 0.707692 -1.27278  0.943444
Q2FYD2   18 0.553846 -1.27278  0.943444
Q2FYA1   25 0.769231 -1.27278  0.943444
Q2FY21   26 0.8 -1.27278  0.943444
Q2FZD3   19 0.584615 -1.27278  0.943444
Q2G1Z4   27 0.830769 -1.27278  0.943444
Q2G0S3   26 0.787879 -1.27278  0.943444
Q2FVQ3   25 0.757576 -1.27278  0.943444
Q2G2J4   25 0.757576 -1.27278  0.943444
Q2G2B8   24 0.727273 -1.27278  0.943444
Q2G0L5   7 0.212121 -1.27278  0.943444
Q2FW72   28 0.848485 -1.27278  0.943444
Q2FYT8   26 0.787879 -1.27278  0.943444
Q2FXM9   26 0.787879 -1.27278  0.943444
Q2G1Y0   26 0.787879 -1.27278  0.943444
Q2G2D0   21 0.636364 -1.27278  0.943444
Q2G2M2   29 0.878788 -1.27278  0.943444
Q2G1B7   28 0.848485 -1.27278  0.943444
Q2G1B8   26 0.787879 -1.27278  0.943444
Q2G0M6   27 0.818182 -1.27278  0.943444
Q2G1D8   31 0.925373 -1.27278  0.943444
Q2FV70   23 0.686567 -1.27278  0.943444
Q2FV72   33 0.985075 -1.27278  0.943444
Q2FVB2   30 0.895522 -1.27278  0.943444
Q2G122   23 0.686567 -1.27278  0.943444
Q2G1W2   26 0.764706 -1.27278  0.943444
Q2FWW1   19 0.558824 -1.27278  0.943444
Q2G1F4   29 0.852941 -1.27278  0.943444
Q2G093   31 0.911765 -1.27278  0.943444
Q2FXY7   26 0.764706 -1.27278  0.943444
Q2G1C6   25 0.735294 -1.27278  0.943444
Q2FZ20   28 0.823529 -1.27278  0.943444
O50581   25 0.724638 -1.27278  0.943444
Q2G1N1   27 0.782609 -1.27278  0.943444
Q2G188   23 0.657143 -1.27278  0.943444
Q2G296   27 0.771429 -1.27278  0.943444
Q2G2E9   28 0.8 -1.27278  0.943444
Q2G294   25 0.714286 -1.27278  0.943444
Q2FWJ5   27 0.771429 -1.27278  0.943444
Q2FW03   27 0.760563 -1.27278  0.943444
Q2G0N1   25 0.704225 -1.27278  0.943444
Q2FZJ0   35 0.985915 -1.27278  0.943444
Q2FYZ9   23 0.647887 -1.27278  0.943444
Q2FV74   27 0.760563 -1.27278  0.943444
Q2FXP7   22 0.619718 -1.27278  0.943444
Q2FXU1   27 0.760563 -1.27278  0.943444
Q2G1M8   37 1.04225 0.903563  0.161558
Q2FXY4   25 0.704225 -1.27278  0.943444
Q2FZ94   26 0.722222 -1.27278  0.943444
Q2FYI0   26 0.712329 -1.27278  0.943444
Q2FXT9   27 0.739726 -1.27278  0.943444
Q2G0D2   22 0.594595 -1.27278  0.943444
Q2FYB7   22 0.594595 -1.27278  0.943444
Q2FVN8   21 0.567568 -1.27278  0.943444
Q2FZ49   21 0.567568 -1.27278  0.943444
Q2FUW6   27 0.72973 -1.27278  0.943444
Q2G1P7   23 0.621622 -1.27278  0.943444
Q2FW70   33 0.88 -1.27278  0.943444
Q2G0W1   22 0.586667 -1.27278  0.943444
Q2G024   26 0.693333 -1.27278  0.943444
Q2G1G8   25 0.666667 -1.27278  0.943444
Q2G1R9   24 0.64 -1.27278  0.943444
O06446   20 0.533333 -1.27278  0.943444
Q2G1C9   32 0.853333 -1.27278  0.943444
Q2FXV8   24 0.631579 -1.27278  0.943444
Q2G0P5   25 0.657895 -1.27278  0.943444
Q2FV64   24 0.623377 -1.27278  0.943444
Q2FV87   26 0.666667 -1.27278  0.943444
Q2G1K9   21 0.531646 -1.27278  0.943444
Q2G266   21 0.531646 -1.27278  0.943444
Q59801   29 0.725 -1.27278  0.943444
Q2FXH2   27 0.675 -1.27278  0.943444
Q53727   26 0.641975 -1.27278  0.943444
Q2G2Q0   36 0.888889 -1.27278  0.943444
Q2FZD8   24 0.585366 -1.27278  0.943444
Q2FYS4   32 0.780488 -1.27278  0.943444
Q2G1G2   22 0.536585 -1.27278  0.943444
Q2FXV9   21 0.506024 -1.27278  0.943444
Q2G0L4   10 0.240964 -1.27278  0.943444
Q2FXR8   24 0.578313 -1.27278  0.943444
Q2FYJ0   22 0.53012 -1.27278  0.943444
Q2FZS8   25 0.595238 -1.27278  0.943444
Q2FXN9   22 0.511628 -1.27278  0.943444
Q2FYM1   23 0.534884 -1.27278  0.943444
Q2FVZ5   20 0.465116 -1.27278  0.943444
Q2FVL8   24 0.551724 -1.27278  0.943444
Q2FZ40   23 0.528736 -1.27278  0.943444
Q2FYH5   23 0.522727 -1.27278  0.943444
Q2FXB3   19 0.422222 -1.27278  0.943444
Q2FYS9   29 0.630435 -1.27278  0.943444
Q2G1Q4   32 0.695652 -1.27278  0.943444
Q2FVC3   22 0.478261 -1.27278  0.943444
Q2G046   20 0.430108 -1.27278  0.943444
Q2FWU3   17 0.365591 -1.27278  0.943444
Q2FZ72   24 0.516129 -1.27278  0.943444
Q2FZ82   21 0.451613 -1.27278  0.943444
Q9F1K0   26 0.541667 -1.27278  0.943444
Q2FVV9   28 0.56 -1.27278  0.943444
Q2FZT6   20 0.39604 -1.27278  0.943444
Q2FWU5   18 0.356436 -1.27278  0.943444
Q2FYC8   20 0.392157 -1.27278  0.943444
Q2FZK7   22 0.423077 -1.27278  0.943444
Q2G2C1   23 0.442308 -1.27278  0.943444
Q2FZT5   19 0.35514 -1.27278  0.943444
Q2G0R8   21 0.388889 -1.27278  0.943444
Q2FW95   17 0.314815 -1.27278  0.943444
Q2G0N5   25 0.446429 -1.27278  0.943444
P47768   25 0.438596 -1.27278  0.943444
Q2FXH4   17 0.295652 -1.27278  0.943444
Q2FVM1   25 0.434783 -1.27278  0.943444
```
