## Supplementary Data 3 for "Mining folded proteomes in the era of accurate structure prediction": PF20133.output

```
# cudaSaTabsearch LTYPE = T LORDER = F LSOLN = F
# QUERY ID = PF20133 
# DBFILE = ./tableaux.ascii.DB                                                             
Q2G0V6   0 0 -1.27278 0.943444
Q2G075   0 0 -1.27278 0.943444
Q2G083   0 0 -1.27278 0.943444
Q2FZN3   0 0 -1.27278 0.943444
Q2FY90   0 0 -1.27278 0.943444
Q2FX91   0 0 -1.27278 0.943444
Q2FX54   0 0 -1.27278 0.943444
Q2FYQ4   0 0 -1.27278 0.943444
Q2G284   0 0 -1.27278 0.943444
Q2G0S4   0 0 -1.27278 0.943444
Q2FWM3   0 0 -1.27278 0.943444
Q2FX81   0 0 -1.27278 0.943444
Q2FXC6   0 0 -1.27278 0.943444
Q2FWJ7   0 0 -1.27278 0.943444
Q2FYJ9   0 0 -1.27278 0.943444
Q2G2E6   0 0 -1.27278 0.943444
Q2FWV0   0 0 -1.27278 0.943444
Q2FZC3   0 0 -1.27278 0.943444
Q2FVH9   0 0 -1.27278 0.943444
Q2FXQ5   0 0 -1.27278 0.943444
Q2FZU4   0 0 -1.27278 0.943444
Q2FYF8   0 0 -1.27278 0.943444
Q2FUR4   0 0 -1.27278 0.943444
Q2FYI2   0 0 -1.27278 0.943444
Q2FYY2   0 0 -1.27278 0.943444
Q2FW58   0 0 -1.27278 0.943444
P0C7Z3   0 0 -1.27278 0.943444
Q2G0T2   0 0 -1.27278 0.943444
Q2G1G9   0 0 -1.27278 0.943444
Q2FVJ0   0 0 -1.27278 0.943444
Q2FZ80   0 0 -1.27278 0.943444
Q2G1R4   0 0 -1.27278 0.943444
Q2FW02   0 0 -1.27278 0.943444
Q2G1X3   0 0 -1.27278 0.943444
Q2FWW4   0 0 -1.27278 0.943444
Q2FZE1   0 0 -1.27278 0.943444
Q2FY31   0 0 -1.27278 0.943444
Q2G018   0 0 -1.27278 0.943444
Q2FZI0   0 0 -1.27278 0.943444
Q2FUZ7   0 0 -1.27278 0.943444
Q2G250   0 0 -1.27278 0.943444
Q2FWU8   0 0 -1.27278 0.943444
Q2FYX5   0 0 -1.27278 0.943444
Q2FZY2   0 0 -1.27278 0.943444
Q2FZX8   0 0 -1.27278 0.943444
Q2FUY8   0 0 -1.27278 0.943444
Q2FV73   0 0 -1.27278 0.943444
Q2G0C5   0 0 -1.27278 0.943444
Q2FZ52   0 0 -1.27278 0.943444
Q2FVK6   0 0 -1.27278 0.943444
Q2G0Z3   0 0 -1.27278 0.943444
Q2FZJ8   0 0 -1.27278 0.943444
Q2FY57   0 0 -1.27278 0.943444
Q2G0W3   0 0 -1.27278 0.943444
Q2G0I2   0 0 -1.27278 0.943444
Q2FYX1   0 0 -1.27278 0.943444
Q2G0H2   0 0 -1.27278 0.943444
Q2FWJ8   0 0 -1.27278 0.943444
Q2FWZ7   0 0 -1.27278 0.943444
Q2FV04   0 0 -1.27278 0.943444
Q2G0H6   0 0 -1.27278 0.943444
Q2G291   0 0 -1.27278 0.943444
Q2G1A7   0 0 -1.27278 0.943444
Q2FVS8   0 0 -1.27278 0.943444
Q2FZ26   0 0 -1.27278 0.943444
Q2FXJ3   0 0 -1.27278 0.943444
Q2G231   0 0 -1.27278 0.943444
Q2G2N0   0 0 -1.27278 0.943444
Q2G2I2   0 0 -1.27278 0.943444
Q2FYU3   0 0 -1.27278 0.943444
Q2FWY5   0 0 -1.27278 0.943444
Q2G2E3   0 0 -1.27278 0.943444
Q2FV09   0 0 -1.27278 0.943444
Q2FX72   0 0 -1.27278 0.943444
Q2FWA3   0 0 -1.27278 0.943444
Q2FWF2   0 0 -1.27278 0.943444
Q2G0E4   0 0 -1.27278 0.943444
Q2G251   0 0 -1.27278 0.943444
P0C818   0 0 -1.27278 0.943444
Q2FXQ2   0 0 -1.27278 0.943444
Q2FXD4   0 0 -1.27278 0.943444
Q2G014   0 0 -1.27278 0.943444
Q2FWI9   0 0 -1.27278 0.943444
Q2FX79   0 0 -1.27278 0.943444
Q2FVP7   0 0 -1.27278 0.943444
Q2FZN4   0 0 -1.27278 0.943444
Q2FWU6   0 0 -1.27278 0.943444
Q2G2Y1   0 0 -1.27278 0.943444
Q2FYF6   0 0 -1.27278 0.943444
Q2FXK0   0 0 -1.27278 0.943444
Q2FVI9   0 0 -1.27278 0.943444
Q2G246   0 0 -1.27278 0.943444
Q2G053   0 0 -1.27278 0.943444
Q2FWK8   0 0 -1.27278 0.943444
Q2FXL8   0 0 -1.27278 0.943444
Q2G0Q4   0 0 -1.27278 0.943444
Q2FVB7   0 0 -1.27278 0.943444
Q2FYD6   0 0 -1.27278 0.943444
Q2FXK9   0 0 -1.27278 0.943444
Q2FV78   0 0 -1.27278 0.943444
Q2FXG4   0 0 -1.27278 0.943444
Q2G0C8   0 0 -1.27278 0.943444
Q2FWU9   0 0 -1.27278 0.943444
Q2FUX2   0 0 -1.27278 0.943444
Q2FYI8   0 0 -1.27278 0.943444
Q2FXA1   0 0 -1.27278 0.943444
Q2FV49   0 0 -1.27278 0.943444
Q2G1S0   0 0 -1.27278 0.943444
Q2G0G0   0 0 -1.27278 0.943444
P0C805   0 0 -1.27278 0.943444
Q2FWV9   0 0 -1.27278 0.943444
Q2G152   0 0 -1.27278 0.943444
Q2FX48   0 0 -1.27278 0.943444
Q2FXS5   0 0 -1.27278 0.943444
Q2FWL4   0 0 -1.27278 0.943444
P0C7Y1   0 0 -1.27278 0.943444
Q2FXA2   0 0 -1.27278 0.943444
Q2FY96   0 0 -1.27278 0.943444
Q2FVJ3   0 0 -1.27278 0.943444
Q2FZ24   0 0 -1.27278 0.943444
Q2G1X4   0 0 -1.27278 0.943444
Q2FYM6   0 0 -1.27278 0.943444
Q2FWX6   0 0 -1.27278 0.943444
Q2G1D2   0 0 -1.27278 0.943444
Q2FWC0   0 0 -1.27278 0.943444
Q2FZG7   0 0 -1.27278 0.943444
Q2G2P1   0 0 -1.27278 0.943444
Q2G1M4   0 0 -1.27278 0.943444
Q2FX29   0 0 -1.27278 0.943444
Q2FUZ3   0 0 -1.27278 0.943444
Q2FVZ9   0 0 -1.27278 0.943444
Q2G2N3   0 0 -1.27278 0.943444
Q2G237   0 0 -1.27278 0.943444
Q2FXN5   0 0 -1.27278 0.943444
Q2FYP7   0 0 -1.27278 0.943444
Q2FWC8   0 0 -1.27278 0.943444
Q2G209   0 0 -1.27278 0.943444
Q2FXX7   0 0 -1.27278 0.943444
Q2FV05   0 0 -1.27278 0.943444
Q2FWM8   0 0 -1.27278 0.943444
Q2FV00   0 0 -1.27278 0.943444
Q2FZF2   0 0 -1.27278 0.943444
Q2FV80   0 0 -1.27278 0.943444
Q2FZZ7   0 0 -1.27278 0.943444
Q2FWH8   0 0 -1.27278 0.943444
Q2FVS5   0 0 -1.27278 0.943444
Q2FWY0   0 0 -1.27278 0.943444
Q2FZM3   0 0 -1.27278 0.943444
Q2FZW8   0 0 -1.27278 0.943444
Q2FVY7   0 0 -1.27278 0.943444
Q2FXJ1   0 0 -1.27278 0.943444
Q2G0T7   0 0 -1.27278 0.943444
Q2FW40   0 0 -1.27278 0.943444
Q2FYU9   0 0 -1.27278 0.943444
Q2FUR0   0 0 -1.27278 0.943444
Q2G215   0 0 -1.27278 0.943444
Q2G169   0 0 -1.27278 0.943444
Q2G034   0 0 -1.27278 0.943444
Q2FUV8   0 0 -1.27278 0.943444
Q2FW44   1 0.2 -1.27278 0.943444
Q2FYJ8   0 0 -1.27278 0.943444
Q2FVR6   1 0.2 -1.27278 0.943444
Q2G183   0 0 -1.27278 0.943444
Q2G0S1   0 0 -1.27278 0.943444
Q2FX83   0 0 -1.27278 0.943444
Q2FYF7   1 0.2 -1.27278 0.943444
Q2G166   2 0.4 -1.27278 0.943444
Q2FX20   2 0.4 -1.27278 0.943444
Q2G020   2 0.4 -1.27278 0.943444
Q2FVC0   0 0 -1.27278 0.943444
Q2FVD1   0 0 -1.27278 0.943444
Q2FWH1   1 0.2 -1.27278 0.943444
Q2FYX2   1 0.2 -1.27278 0.943444
Q2FZB5   1 0.2 -1.27278 0.943444
Q2G0G8   1 0.2 -1.27278 0.943444
P0A0I4   0 0 -1.27278 0.943444
Q2G2C6   0 0 -1.27278 0.943444
Q2FVB1   2 0.4 -1.27278 0.943444
Q2FYN1   2 0.4 -1.27278 0.943444
Q2FV79   1 0.2 -1.27278 0.943444
Q2FVU9   1 0.2 -1.27278 0.943444
Q2G0W5   1 0.2 -1.27278 0.943444
Q2FW60   1 0.2 -1.27278 0.943444
Q2G269   1 0.2 -1.27278 0.943444
Q2FZS1   2 0.4 -1.27278 0.943444
Q2G1Y3   2 0.4 -1.27278 0.943444
Q2FWA4   2 0.4 -1.27278 0.943444
Q2G0C0   0 0 -1.27278 0.943444
Q2G2J6   0 0 -1.27278 0.943444
Q2G1R2   2 0.4 -1.27278 0.943444
Q2FXY8   2 0.4 -1.27278 0.943444
Q2FYL2   2 0.4 -1.27278 0.943444
Q2FYS3   0 0 -1.27278 0.943444
Q2FXS0   0 0 -1.27278 0.943444
Q2FWA7   0 0 -1.27278 0.943444
Q2FWV8   0 0 -1.27278 0.943444
Q2G279   2 0.4 -1.27278 0.943444
Q2FYB5   0 0 -1.27278 0.943444
Q2G175   1 0.2 -1.27278 0.943444
Q2FZ07   0 0 -1.27278 0.943444
Q2FVG7   2 0.4 -1.27278 0.943444
Q2G2P3   2 0.4 -1.27278 0.943444
Q2FZA3   2 0.4 -1.27278 0.943444
Q2FYE1   2 0.4 -1.27278 0.943444
Q2G2F8   0 0 -1.27278 0.943444
Q2FWS8   0 0 -1.27278 0.943444
Q2FXD8   2 0.4 -1.27278 0.943444
Q2FX46   1 0.2 -1.27278 0.943444
Q2FYB4   1 0.2 -1.27278 0.943444
Q2FYC0   1 0.2 -1.27278 0.943444
Q2FUY5   1 0.2 -1.27278 0.943444
Q2FYF2   0 0 -1.27278 0.943444
Q2G0R4   0 0 -1.27278 0.943444
Q2G1L1   1 0.2 -1.27278 0.943444
Q2FYB0   0 0 -1.27278 0.943444
Q2FWW5   1 0.2 -1.27278 0.943444
Q2FX04   2 0.4 -1.27278 0.943444
Q2FV33   1 0.2 -1.27278 0.943444
Q2FUX6   2 0.4 -1.27278 0.943444
Q2FVP5   0 0 -1.27278 0.943444
Q2G0W7   1 0.2 -1.27278 0.943444
Q2FXV1   1 0.2 -1.27278 0.943444
Q2G096   1 0.2 -1.27278 0.943444
Q2FV68   0 0 -1.27278 0.943444
Q2FVY6   2 0.4 -1.27278 0.943444
Q2FYY0   2 0.4 -1.27278 0.943444
Q2G005   1 0.2 -1.27278 0.943444
Q2G2B4   1 0.2 -1.27278 0.943444
Q2FVZ7   1 0.2 -1.27278 0.943444
Q2FW55   1 0.2 -1.27278 0.943444
Q2FV92   0 0 -1.27278 0.943444
Q2FYV9   2 0.4 -1.27278 0.943444
Q2FW74   0 0 -1.27278 0.943444
Q2FVK9   1 0.2 -1.27278 0.943444
Q2FZA4   1 0.2 -1.27278 0.943444
Q2FV25   0 0 -1.27278 0.943444
Q2FYG8   1 0.2 -1.27278 0.943444
Q2G216   0 0 -1.27278 0.943444
Q2FZ69   0 0 -1.27278 0.943444
Q2FV97   1 0.2 -1.27278 0.943444
Q2FZ95   0 0 -1.27278 0.943444
Q2FZN8   1 0.2 -1.27278 0.943444
Q2FZG2   0 0 -1.27278 0.943444
Q2G259   1 0.2 -1.27278 0.943444
Q2FYB6   0 0 -1.27278 0.943444
Q2FZD1   1 0.2 -1.27278 0.943444
Q2FYT6   1 0.2 -1.27278 0.943444
Q2G0Y2   2 0.4 -1.27278 0.943444
Q2FWZ1   1 0.2 -1.27278 0.943444
Q2FVC8   1 0.2 -1.27278 0.943444
Q2G2H1   1 0.2 -1.27278 0.943444
Q2FY47   1 0.2 -1.27278 0.943444
Q2FX78   0 0 -1.27278 0.943444
Q2FX47   0 0 -1.27278 0.943444
Q2FZA7   1 0.2 -1.27278 0.943444
Q2FV32   1 0.2 -1.27278 0.943444
Q2FYE6   0 0 -1.27278 0.943444
Q2FZ41   0 0 -1.27278 0.943444
Q2FYG3   0 0 -1.27278 0.943444
Q2FX01   2 0.4 -1.27278 0.943444
Q2FXU6   2 0.4 -1.27278 0.943444
Q2FYL7   1 0.2 -1.27278 0.943444
Q2FWQ3   1 0.2 -1.27278 0.943444
Q2FZY9   1 0.2 -1.27278 0.943444
Q2FV50   0 0 -1.27278 0.943444
Q2FUY7   0 0 -1.27278 0.943444
Q2FXP6   1 0.2 -1.27278 0.943444
Q2G1S9   1 0.2 -1.27278 0.943444
Q2FX18   1 0.2 -1.27278 0.943444
Q2FYU0   0 0 -1.27278 0.943444
Q2FXZ7   2 0.363636 -1.27278 0.943444
Q2G051   2 0.363636 -1.27278 0.943444
Q2FWS3   3 0.545455 -1.27278 0.943444
Q2FW14   2 0.363636 -1.27278 0.943444
Q2FYD7   3 0.545455 -1.27278 0.943444
Q9RQP8   2 0.363636 -1.27278 0.943444
Q2FZK2   4 0.727273 -1.27278 0.943444
Q2FWI7   2 0.363636 -1.27278 0.943444
Q2G182   1 0.181818 -1.27278 0.943444
Q2FYT7   1 0.181818 -1.27278 0.943444
Q2FV46   2 0.363636 -1.27278 0.943444
Q2FY58   1 0.181818 -1.27278 0.943444
Q2FX06   1 0.181818 -1.27278 0.943444
Q2FZH0   3 0.545455 -1.27278 0.943444
Q2FUZ4   6 1.09091 0.903563 0.161558
Q2G102   2 0.363636 -1.27278 0.943444
Q2G1R8   2 0.363636 -1.27278 0.943444
Q2G2J1   2 0.363636 -1.27278 0.943444
Q2FX71   2 0.363636 -1.27278 0.943444
Q2FUZ5   2 0.363636 -1.27278 0.943444
Q2FYP5   0 0 -1.27278 0.943444
Q2G048   0 0 -1.27278 0.943444
Q2FUQ0   2 0.363636 -1.27278 0.943444
Q2FWS7   2 0.363636 -1.27278 0.943444
Q2FV65   0 0 -1.27278 0.943444
Q2G125   1 0.181818 -1.27278 0.943444
Q2FYT2   4 0.727273 -1.27278 0.943444
Q2FVH7   1 0.181818 -1.27278 0.943444
Q2G127   2 0.363636 -1.27278 0.943444
Q2FYI5   0 0 -1.27278 0.943444
Q2FYX4   6 1.09091 0.903563 0.161558
Q2G0M3   6 1.09091 0.903563 0.161558
Q2FW87   2 0.363636 -1.27278 0.943444
Q2G211   0 0 -1.27278 0.943444
Q2FXR5   4 0.727273 -1.27278 0.943444
Q2FWR5   2 0.363636 -1.27278 0.943444
Q2FYD5   2 0.363636 -1.27278 0.943444
Q2FY94   0 0 -1.27278 0.943444
Q2G2W8   1 0.181818 -1.27278 0.943444
Q2FZL9   5 0.909091 -1.27278 0.943444
Q2FYT9   2 0.363636 -1.27278 0.943444
Q2FX44   2 0.363636 -1.27278 0.943444
Q2FXB2   0 0 -1.27278 0.943444
Q2FVF6   1 0.181818 -1.27278 0.943444
Q2G2F6   1 0.181818 -1.27278 0.943444
Q2G2C3   2 0.363636 -1.27278 0.943444
Q2FYA5   3 0.545455 -1.27278 0.943444
Q2FYB1   2 0.363636 -1.27278 0.943444
Q2G011   1 0.181818 -1.27278 0.943444
Q2FV29   0 0 -1.27278 0.943444
Q2FVW1   2 0.363636 -1.27278 0.943444
Q2FYA4   2 0.363636 -1.27278 0.943444
Q2FY26   4 0.727273 -1.27278 0.943444
Q2FXC1   2 0.363636 -1.27278 0.943444
Q2G2T0   3 0.545455 -1.27278 0.943444
Q2FY62   1 0.181818 -1.27278 0.943444
Q2G2K4   1 0.181818 -1.27278 0.943444
Q2FW65   3 0.545455 -1.27278 0.943444
Q2FY05   6 1.09091 0.903563 0.161558
Q2FV96   4 0.727273 -1.27278 0.943444
Q2G1S7   1 0.181818 -1.27278 0.943444
Q2FWS9   3 0.545455 -1.27278 0.943444
Q2G180   1 0.181818 -1.27278 0.943444
Q2G0L6   1 0.181818 -1.27278 0.943444
Q2G189   1 0.181818 -1.27278 0.943444
Q2FYD9   0 0 -1.27278 0.943444
Q2FWM6   0 0 -1.27278 0.943444
Q2FXA6   1 0.181818 -1.27278 0.943444
Q2G0U8   3 0.545455 -1.27278 0.943444
Q2FXD9   0 0 -1.27278 0.943444
Q2FWF9   0 0 -1.27278 0.943444
Q2FXS3   2 0.363636 -1.27278 0.943444
Q2FXX6   2 0.363636 -1.27278 0.943444
Q2FWU2   3 0.545455 -1.27278 0.943444
Q2FXD5   3 0.545455 -1.27278 0.943444
Q2FZK8   4 0.727273 -1.27278 0.943444
Q2FV15   2 0.363636 -1.27278 0.943444
Q2FZZ5   4 0.727273 -1.27278 0.943444
Q2FW48   2 0.363636 -1.27278 0.943444
Q2FYB3   4 0.727273 -1.27278 0.943444
Q2FWT5   4 0.727273 -1.27278 0.943444
Q2FVH4   0 0 -1.27278 0.943444
Q2FWP4   2 0.363636 -1.27278 0.943444
Q2FYX9   2 0.363636 -1.27278 0.943444
Q2G1U7   0 0 -1.27278 0.943444
Q2FXY6   2 0.363636 -1.27278 0.943444
Q2FYT1   2 0.363636 -1.27278 0.943444
Q2G244   2 0.363636 -1.27278 0.943444
Q2FX30   0 0 -1.27278 0.943444
Q2FVZ3   1 0.181818 -1.27278 0.943444
Q2FWP5   6 1.09091 0.903563 0.161558
Q2FX41   3 0.545455 -1.27278 0.943444
Q2G2R5   2 0.363636 -1.27278 0.943444
Q2G2S3   4 0.666667 -1.27278 0.943444
Q2G004   2 0.333333 -1.27278 0.943444
Q2FWV1   3 0.5 -1.27278 0.943444
Q2G003   4 0.666667 -1.27278 0.943444
Q2FZV3   1 0.166667 -1.27278 0.943444
Q2G026   2 0.333333 -1.27278 0.943444
Q2FXG7   0 0 -1.27278 0.943444
Q2FYL8   1 0.166667 -1.27278 0.943444
Q2FZB6   0 0 -1.27278 0.943444
Q2FZE4   4 0.666667 -1.27278 0.943444
Q2FX11   2 0.333333 -1.27278 0.943444
Q2G0Y3   5 0.833333 -1.27278 0.943444
Q2FZW7   0 0 -1.27278 0.943444
Q2FX21   12 2 3.07991 0.0107511
Q2G092   11 1.83333 0.903563 0.161558
Q2FZB7   2 0.333333 -1.27278 0.943444
Q2G0J9   10 1.66667 0.903563 0.161558
Q2G1X2   2 0.333333 -1.27278 0.943444
Q2FZD6   8 1.33333 0.903563 0.161558
Q2FW67   3 0.5 -1.27278 0.943444
Q2G111   4 0.666667 -1.27278 0.943444
Q2G2Y4   4 0.666667 -1.27278 0.943444
Q2FY38   0 0 -1.27278 0.943444
Q2FWJ0   4 0.666667 -1.27278 0.943444
Q2G2T5   4 0.666667 -1.27278 0.943444
Q2FVG6   4 0.666667 -1.27278 0.943444
Q2G1V8   3 0.5 -1.27278 0.943444
Q2G1L0   1 0.166667 -1.27278 0.943444
Q2FXD6   3 0.5 -1.27278 0.943444
P0C948   3 0.5 -1.27278 0.943444
Q2G1M2   4 0.666667 -1.27278 0.943444
Q2FVW8   3 0.5 -1.27278 0.943444
Q2FX24   3 0.5 -1.27278 0.943444
Q2FWS4   9 1.5 0.903563 0.161558
Q2FYQ3   3 0.5 -1.27278 0.943444
Q2G254   3 0.5 -1.27278 0.943444
Q2FWB4   1 0.166667 -1.27278 0.943444
Q2FUP8   2 0.333333 -1.27278 0.943444
Q2FZC2   2 0.333333 -1.27278 0.943444
Q2FYE4   6 1 0.903563 0.161558
Q2FWS2   2 0.333333 -1.27278 0.943444
Q2FY03   2 0.333333 -1.27278 0.943444
Q2FVS6   5 0.833333 -1.27278 0.943444
Q2FXV2   0 0 -1.27278 0.943444
Q2G2L6   5 0.833333 -1.27278 0.943444
Q2G2I5   3 0.5 -1.27278 0.943444
Q2FYA2   4 0.666667 -1.27278 0.943444
Q2FWV7   2 0.333333 -1.27278 0.943444
Q2FXE7   2 0.333333 -1.27278 0.943444
Q2G0J6   1 0.166667 -1.27278 0.943444
Q2FUU4   10 1.66667 0.903563 0.161558
Q2FVJ4   3 0.5 -1.27278 0.943444
Q2FZM9   2 0.333333 -1.27278 0.943444
Q2FZ51   3 0.5 -1.27278 0.943444
Q2FY22   5 0.833333 -1.27278 0.943444
Q2G2Q1   5 0.833333 -1.27278 0.943444
Q2G109   6 1 0.903563 0.161558
Q2G1D6   4 0.666667 -1.27278 0.943444
Q2FVC9   1 0.166667 -1.27278 0.943444
Q2G2R6   10 1.66667 0.903563 0.161558
Q2FZ85   4 0.666667 -1.27278 0.943444
Q2FVK4   6 1 0.903563 0.161558
Q2G1V9   2 0.333333 -1.27278 0.943444
Q2G2H6   3 0.5 -1.27278 0.943444
Q2FWS6   10 1.66667 0.903563 0.161558
Q2FZW4   4 0.666667 -1.27278 0.943444
Q2G1M3   4 0.666667 -1.27278 0.943444
Q2G1M0   8 1.33333 0.903563 0.161558
Q2G1Y9   6 1 0.903563 0.161558
Q2FX45   4 0.666667 -1.27278 0.943444
Q2FWP8   2 0.333333 -1.27278 0.943444
Q2FYP4   4 0.666667 -1.27278 0.943444
Q2FYL1   4 0.666667 -1.27278 0.943444
Q2G1L4   6 1 0.903563 0.161558
Q2FUQ7   3 0.5 -1.27278 0.943444
Q2G247   0 0 -1.27278 0.943444
Q2FVV0   3 0.5 -1.27278 0.943444
Q2FYU6   7 1.16667 0.903563 0.161558
Q2G2N6   3 0.5 -1.27278 0.943444
Q2FXC9   3 0.5 -1.27278 0.943444
Q2FX42   4 0.666667 -1.27278 0.943444
Q2FX26   6 1 0.903563 0.161558
Q2FWF3   1 0.166667 -1.27278 0.943444
Q2FZY1   3 0.5 -1.27278 0.943444
Q2FW15   8 1.23077 0.903563 0.161558
P0A0G2   10 1.53846 0.903563 0.161558
Q2G2G5   3 0.461538 -1.27278 0.943444
Q2FY39   4 0.615385 -1.27278 0.943444
Q2G0B5   1 0.153846 -1.27278 0.943444
Q2FZI1   11 1.69231 0.903563 0.161558
Q2FUQ6   4 0.615385 -1.27278 0.943444
Q2FVR5   2 0.307692 -1.27278 0.943444
Q2G2W6   3 0.461538 -1.27278 0.943444
Q2FZR8   5 0.769231 -1.27278 0.943444
Q2FVY8   15 2.30769 3.07991 0.0107511
Q2FZ60   6 0.923077 -1.27278 0.943444
Q2FV82   6 0.923077 -1.27278 0.943444
Q2FX23   4 0.615385 -1.27278 0.943444
Q2G1G3   3 0.461538 -1.27278 0.943444
P68805   3 0.461538 -1.27278 0.943444
Q2FVL0   10 1.53846 0.903563 0.161558
Q2G2J0   7 1.07692 0.903563 0.161558
Q2FZF1   7 1.07692 0.903563 0.161558
Q2FXU9   8 1.23077 0.903563 0.161558
Q2G1A2   11 1.69231 0.903563 0.161558
Q2G1C3   4 0.615385 -1.27278 0.943444
Q2G1D4   4 0.615385 -1.27278 0.943444
Q2G0A8   3 0.461538 -1.27278 0.943444
Q2FVC7   1 0.153846 -1.27278 0.943444
Q2G133   6 0.923077 -1.27278 0.943444
Q2FY86   12 1.84615 0.903563 0.161558
Q2FX92   11 1.69231 0.903563 0.161558
Q2FW47   1 0.153846 -1.27278 0.943444
Q2G1T9   3 0.461538 -1.27278 0.943444
Q2FVU8   4 0.615385 -1.27278 0.943444
Q2FVD7   11 1.69231 0.903563 0.161558
Q2FX55   2 0.307692 -1.27278 0.943444
Q2FVD3   6 0.923077 -1.27278 0.943444
Q2G2B5   2 0.307692 -1.27278 0.943444
Q2FWV6   3 0.461538 -1.27278 0.943444
Q2FW29   6 0.923077 -1.27278 0.943444
Q2G0W6   1 0.153846 -1.27278 0.943444
Q2FVD2   4 0.615385 -1.27278 0.943444
Q2FWR8   4 0.615385 -1.27278 0.943444
Q2FXA0   3 0.461538 -1.27278 0.943444
Q2FZB4   4 0.615385 -1.27278 0.943444
Q2FX37   5 0.769231 -1.27278 0.943444
Q2FX13   1 0.153846 -1.27278 0.943444
Q2FWD8   5 0.769231 -1.27278 0.943444
Q2G108   4 0.615385 -1.27278 0.943444
Q2G2V4   5 0.769231 -1.27278 0.943444
Q2FZW2   15 2.30769 3.07991 0.0107511
Q2FYY4   6 0.923077 -1.27278 0.943444
Q2FYB8   3 0.461538 -1.27278 0.943444
Q2FWC2   5 0.769231 -1.27278 0.943444
Q2FYE8   6 0.923077 -1.27278 0.943444
Q2FXK5   5 0.769231 -1.27278 0.943444
Q2FWT0   5 0.769231 -1.27278 0.943444
Q2FW19   5 0.769231 -1.27278 0.943444
Q2G100   4 0.615385 -1.27278 0.943444
Q2FYY3   4 0.615385 -1.27278 0.943444
Q2FZ01   1 0.153846 -1.27278 0.943444
Q2FYY1   4 0.615385 -1.27278 0.943444
Q2G103   6 0.923077 -1.27278 0.943444
Q2FV12   6 0.923077 -1.27278 0.943444
Q2FWQ1   8 1.23077 0.903563 0.161558
Q2FYY5   4 0.615385 -1.27278 0.943444
Q2G207   3 0.461538 -1.27278 0.943444
Q2G1Y8   6 0.923077 -1.27278 0.943444
Q2FWZ8   4 0.615385 -1.27278 0.943444
Q2G0Z8   3 0.461538 -1.27278 0.943444
Q2G2F7   3 0.461538 -1.27278 0.943444
Q2FYH9   3 0.461538 -1.27278 0.943444
Q2FWB7   3 0.461538 -1.27278 0.943444
Q2FYN2   8 1.14286 0.903563 0.161558
Q2FVQ6   3 0.428571 -1.27278 0.943444
Q2FWX3   3 0.428571 -1.27278 0.943444
Q2G187   1 0.142857 -1.27278 0.943444
Q2FW05   3 0.428571 -1.27278 0.943444
Q2FYC3   4 0.571429 -1.27278 0.943444
Q2FZJ2   11 1.57143 0.903563 0.161558
Q2G0D6   4 0.571429 -1.27278 0.943444
Q2FWP7   5 0.714286 -1.27278 0.943444
Q2FX31   17 2.42857 3.07991 0.0107511
Q2FVZ6   3 0.428571 -1.27278 0.943444
Q2G2A2   10 1.42857 0.903563 0.161558
Q2FWQ8   6 0.857143 -1.27278 0.943444
Q2FVM9   6 0.857143 -1.27278 0.943444
Q2FYD1   17 2.42857 3.07991 0.0107511
Q2FYN3   4 0.571429 -1.27278 0.943444
Q2FYI3   4 0.571429 -1.27278 0.943444
Q2G022   10 1.42857 0.903563 0.161558
Q2G1Q3   4 0.571429 -1.27278 0.943444
Q2FX58   2 0.285714 -1.27278 0.943444
Q2G2V1   18 2.57143 3.07991 0.0107511
Q2FVV5   5 0.714286 -1.27278 0.943444
Q2FZC0   16 2.28571 3.07991 0.0107511
Q2FV63   20 2.85714 3.07991 0.0107511
Q2FWG9   3 0.428571 -1.27278 0.943444
Q2FZA5   4 0.571429 -1.27278 0.943444
Q2FX60   12 1.71429 0.903563 0.161558
Q2G2I8   13 1.85714 0.903563 0.161558
Q2G2Y5   17 2.42857 3.07991 0.0107511
Q2G2Y2   6 0.857143 -1.27278 0.943444
Q2FWA6   7 1 0.903563 0.161558
Q2FWL8   12 1.71429 0.903563 0.161558
Q2FY95   13 1.85714 0.903563 0.161558
Q2FYC5   5 0.714286 -1.27278 0.943444
Q2FV43   5 0.714286 -1.27278 0.943444
Q2FVU0   13 1.85714 0.903563 0.161558
Q2FZG5   4 0.571429 -1.27278 0.943444
Q2G2H9   4 0.571429 -1.27278 0.943444
Q2G1D1   11 1.57143 0.903563 0.161558
Q2FWU7   10 1.42857 0.903563 0.161558
P60647   3 0.428571 -1.27278 0.943444
Q2FUR7   4 0.571429 -1.27278 0.943444
Q2FWQ2   17 2.42857 3.07991 0.0107511
Q2G2M4   5 0.714286 -1.27278 0.943444
Q2G104   6 0.857143 -1.27278 0.943444
Q2FX76   3 0.428571 -1.27278 0.943444
Q2G2Q4   14 2 3.07991 0.0107511
Q2FXQ1   7 1 0.903563 0.161558
Q2FX80   4 0.571429 -1.27278 0.943444
Q2FZN6   7 1 0.903563 0.161558
Q2G009   8 1.14286 0.903563 0.161558
Q2G021   6 0.857143 -1.27278 0.943444
Q2FWH0   22 3.14286 5.25625 0.000662855
Q2FXQ0   12 1.71429 0.903563 0.161558
Q2FX64   4 0.571429 -1.27278 0.943444
Q2FY98   3 0.428571 -1.27278 0.943444
Q2FWK5   20 2.85714 3.07991 0.0107511
Q2FYK1   4 0.571429 -1.27278 0.943444
Q2FXF0   5 0.714286 -1.27278 0.943444
Q2FY70   14 2 3.07991 0.0107511
Q2G114   10 1.42857 0.903563 0.161558
Q2FX38   5 0.714286 -1.27278 0.943444
Q2FUP9   2 0.285714 -1.27278 0.943444
Q2FVV3   5 0.714286 -1.27278 0.943444
Q2G113   19 2.71429 3.07991 0.0107511
Q2FWB2   7 1 0.903563 0.161558
Q2FWT6   3 0.428571 -1.27278 0.943444
Q2FW28   13 1.85714 0.903563 0.161558
Q2FUQ9   6 0.857143 -1.27278 0.943444
Q2FY00   4 0.571429 -1.27278 0.943444
Q2G040   3 0.428571 -1.27278 0.943444
Q2FX35   13 1.85714 0.903563 0.161558
Q2FYW9   9 1.2 0.903563 0.161558
Q2G2N8   4 0.533333 -1.27278 0.943444
Q2G1V7   13 1.73333 0.903563 0.161558
Q2G0C3   5 0.666667 -1.27278 0.943444
Q2FVW0   4 0.533333 -1.27278 0.943444
Q2FUS4   10 1.33333 0.903563 0.161558
Q2FVP6   4 0.533333 -1.27278 0.943444
Q2FZK1   4 0.533333 -1.27278 0.943444
Q2FXY2   18 2.4 3.07991 0.0107511
Q2FYX3   13 1.73333 0.903563 0.161558
Q2FZ86   11 1.46667 0.903563 0.161558
Q2FUV7   5 0.666667 -1.27278 0.943444
Q2FX70   8 1.06667 0.903563 0.161558
Q2G1Y1   5 0.666667 -1.27278 0.943444
Q2FVT9   5 0.666667 -1.27278 0.943444
Q2G2K3   9 1.2 0.903563 0.161558
P72358   2 0.266667 -1.27278 0.943444
Q2G192   5 0.666667 -1.27278 0.943444
Q2FYX6   17 2.26667 3.07991 0.0107511
Q2FXW0   4 0.533333 -1.27278 0.943444
Q2G202   4 0.533333 -1.27278 0.943444
Q2FYW7   7 0.933333 -1.27278 0.943444
Q2G2M0   4 0.533333 -1.27278 0.943444
Q2FXT7   8 1.06667 0.903563 0.161558
Q2FX59   12 1.6 0.903563 0.161558
Q2G0X2   5 0.666667 -1.27278 0.943444
Q2FWR6   15 2 3.07991 0.0107511
Q2FW22   14 1.86667 0.903563 0.161558
Q2FZH4   15 2 3.07991 0.0107511
Q2FYZ1   8 1.06667 0.903563 0.161558
Q2G2W7   15 2 3.07991 0.0107511
Q2G2I4   15 2 3.07991 0.0107511
Q2FZP5   24 3.2 5.25625 0.000662855
Q2FWQ7   17 2.26667 3.07991 0.0107511
Q2G1W9   10 1.33333 0.903563 0.161558
Q2FWF7   10 1.33333 0.903563 0.161558
Q2FYM9   21 2.8 3.07991 0.0107511
Q2FXV0   9 1.2 0.903563 0.161558
Q2FWW2   13 1.73333 0.903563 0.161558
Q2FVS2   4 0.533333 -1.27278 0.943444
Q2G007   13 1.73333 0.903563 0.161558
Q2FYA7   14 1.86667 0.903563 0.161558
Q2G0K0   18 2.4 3.07991 0.0107511
Q2FXS9   13 1.73333 0.903563 0.161558
Q2G249   16 2.13333 3.07991 0.0107511
Q2G008   10 1.33333 0.903563 0.161558
Q2FZD5   4 0.533333 -1.27278 0.943444
Q2FZG0   5 0.666667 -1.27278 0.943444
Q2FX28   7 0.933333 -1.27278 0.943444
Q2FXI4   16 2.13333 3.07991 0.0107511
Q2G176   4 0.533333 -1.27278 0.943444
Q2G116   12 1.6 0.903563 0.161558
Q2FXF2   6 0.8 -1.27278 0.943444
Q2G260   7 0.933333 -1.27278 0.943444
Q2G213   5 0.666667 -1.27278 0.943444
Q2G173   7 0.933333 -1.27278 0.943444
Q2FV71   14 1.86667 0.903563 0.161558
Q2FWY8   4 0.533333 -1.27278 0.943444
Q2FWN3   9 1.2 0.903563 0.161558
Q2FYD4   10 1.33333 0.903563 0.161558
Q2FVQ2   25 3.33333 5.25625 0.000662855
Q2FVK0   13 1.73333 0.903563 0.161558
Q2G285   11 1.46667 0.903563 0.161558
Q2FZH6   22 2.93333 3.07991 0.0107511
Q2FZX1   8 1.06667 0.903563 0.161558
Q2FZ83   1 0.133333 -1.27278 0.943444
Q2G0S9   13 1.73333 0.903563 0.161558
Q2FZH7   6 0.8 -1.27278 0.943444
Q2FZT3   8 1.06667 0.903563 0.161558
Q2FX57   12 1.5 0.903563 0.161558
Q2G0B9   23 2.875 3.07991 0.0107511
Q2FY28   21 2.625 3.07991 0.0107511
Q2G0R5   22 2.75 3.07991 0.0107511
Q2FZG8   12 1.5 0.903563 0.161558
Q2G1X1   10 1.25 0.903563 0.161558
Q2FX93   6 0.75 -1.27278 0.943444
Q2FYU5   6 0.75 -1.27278 0.943444
Q2FWR9   13 1.625 0.903563 0.161558
Q2FWS0   22 2.75 3.07991 0.0107511
Q2G0P4   5 0.625 -1.27278 0.943444
Q2FX50   7 0.875 -1.27278 0.943444
Q2FZV0   12 1.5 0.903563 0.161558
Q2G0S5   16 2 3.07991 0.0107511
Q2FY25   5 0.625 -1.27278 0.943444
Q2FXG6   5 0.625 -1.27278 0.943444
Q2FZJ7   8 1 0.903563 0.161558
Q2G0U7   15 1.875 0.903563 0.161558
Q2FZV2   8 1 0.903563 0.161558
Q2FWT8   15 1.875 0.903563 0.161558
Q2G0D1   13 1.625 0.903563 0.161558
Q2FVW5   12 1.5 0.903563 0.161558
Q2FY97   15 1.875 0.903563 0.161558
Q2FXF3   17 2.125 3.07991 0.0107511
Q2G063   5 0.625 -1.27278 0.943444
Q2G0U5   6 0.75 -1.27278 0.943444
Q2G2B1   11 1.375 0.903563 0.161558
Q2FVE3   6 0.75 -1.27278 0.943444
Q2FZW1   19 2.375 3.07991 0.0107511
Q2FYK2   23 2.875 3.07991 0.0107511
Q2FXW2   16 2 3.07991 0.0107511
Q9F0R1   12 1.5 0.903563 0.161558
Q2FZG3   11 1.375 0.903563 0.161558
Q2G2K0   17 2.125 3.07991 0.0107511
Q2FVN4   13 1.625 0.903563 0.161558
Q2FYV0   16 2 3.07991 0.0107511
Q2G0A5   5 0.625 -1.27278 0.943444
Q2FZ03   21 2.625 3.07991 0.0107511
Q2G1I8   9 1.125 0.903563 0.161558
Q2FYX8   18 2.25 3.07991 0.0107511
Q2FV18   4 0.5 -1.27278 0.943444
Q2FYI7   17 2.125 3.07991 0.0107511
Q2G0K1   18 2.25 3.07991 0.0107511
Q2G2U9   12 1.5 0.903563 0.161558
Q2FW31   13 1.625 0.903563 0.161558
Q2FVB5   12 1.5 0.903563 0.161558
Q2FVI8   5 0.625 -1.27278 0.943444
Q2FZT0   13 1.625 0.903563 0.161558
P48860   17 2.125 3.07991 0.0107511
Q2FYC1   11 1.375 0.903563 0.161558
Q2G286   23 2.875 3.07991 0.0107511
Q2FXD3   15 1.875 0.903563 0.161558
Q2G027   5 0.625 -1.27278 0.943444
Q2G0T4   12 1.5 0.903563 0.161558
Q2FZJ5   6 0.75 -1.27278 0.943444
Q2FW10   5 0.625 -1.27278 0.943444
Q2FY91   12 1.5 0.903563 0.161558
Q2FVP0   20 2.5 3.07991 0.0107511
P60070   10 1.25 0.903563 0.161558
Q2FWU1   10 1.25 0.903563 0.161558
Q2FYA3   5 0.625 -1.27278 0.943444
Q2G0V8   5 0.625 -1.27278 0.943444
Q2G0Z2   9 1.125 0.903563 0.161558
Q2FZ47   6 0.75 -1.27278 0.943444
Q2G0V9   4 0.5 -1.27278 0.943444
Q2FZE2   19 2.375 3.07991 0.0107511
Q2FWB0   13 1.625 0.903563 0.161558
Q2G1J1   4 0.5 -1.27278 0.943444
Q2FYQ1   4 0.5 -1.27278 0.943444
Q2FZ45   14 1.75 0.903563 0.161558
Q2FYW5   16 2 3.07991 0.0107511
Q2G1A0   5 0.625 -1.27278 0.943444
Q2FZB9   6 0.75 -1.27278 0.943444
Q2FZX2   22 2.75 3.07991 0.0107511
Q2FZY4   15 1.875 0.903563 0.161558
Q2FW56   4 0.5 -1.27278 0.943444
P0A0G6   11 1.375 0.903563 0.161558
Q2FW80   7 0.875 -1.27278 0.943444
Q2G2S4   13 1.625 0.903563 0.161558
Q2G2H0   10 1.25 0.903563 0.161558
Q2G2E1   4 0.5 -1.27278 0.943444
Q2G0I5   14 1.75 0.903563 0.161558
Q2FWW6   11 1.375 0.903563 0.161558
Q2G112   10 1.25 0.903563 0.161558
Q2G214   6 0.75 -1.27278 0.943444
Q2FYG2   9 1.125 0.903563 0.161558
Q2G0J5   4 0.5 -1.27278 0.943444
Q2FX27   14 1.75 0.903563 0.161558
Q2FWV5   22 2.75 3.07991 0.0107511
Q2FX40   21 2.625 3.07991 0.0107511
Q2FZM5   6 0.75 -1.27278 0.943444
Q2FXH8   4 0.5 -1.27278 0.943444
Q2FWS5   6 0.75 -1.27278 0.943444
Q2FW13   25 2.94118 3.07991 0.0107511
Q2FY93   14 1.64706 0.903563 0.161558
Q2FZM8   14 1.64706 0.903563 0.161558
Q2FZV4   17 2 3.07991 0.0107511
Q2FVD4   16 1.88235 0.903563 0.161558
Q2G0J3   5 0.588235 -1.27278 0.943444
Q2FX61   20 2.35294 3.07991 0.0107511
Q2FVD6   19 2.23529 3.07991 0.0107511
Q2FYY7   12 1.41176 0.903563 0.161558
Q2G0W0   24 2.82353 3.07991 0.0107511
Q2FXF7   12 1.41176 0.903563 0.161558
Q2G191   6 0.705882 -1.27278 0.943444
Q2FYT5   11 1.29412 0.903563 0.161558
Q2G1P0   5 0.588235 -1.27278 0.943444
Q2FVF8   24 2.82353 3.07991 0.0107511
Q2G0Y1   4 0.470588 -1.27278 0.943444
Q2FZD2   15 1.76471 0.903563 0.161558
Q2FZ59   12 1.41176 0.903563 0.161558
Q2G2G1   6 0.705882 -1.27278 0.943444
Q2G0F9   10 1.17647 0.903563 0.161558
Q2G1J2   23 2.70588 3.07991 0.0107511
Q2G0Q6   22 2.58824 3.07991 0.0107511
Q2FYX0   24 2.82353 3.07991 0.0107511
Q2FZU8   7 0.823529 -1.27278 0.943444
Q2G267   12 1.41176 0.903563 0.161558
Q2G174   19 2.23529 3.07991 0.0107511
Q2FWC3   25 2.94118 3.07991 0.0107511
Q2FVN6   17 2 3.07991 0.0107511
Q2G2D1   17 2 3.07991 0.0107511
Q2FZK9   15 1.76471 0.903563 0.161558
Q2G2C9   19 2.23529 3.07991 0.0107511
Q2G2V8   7 0.823529 -1.27278 0.943444
Q2FVL6   21 2.47059 3.07991 0.0107511
Q2FY45   5 0.588235 -1.27278 0.943444
Q2G2R7   18 2.11765 3.07991 0.0107511
Q2FWD5   12 1.41176 0.903563 0.161558
Q2FWT3   6 0.705882 -1.27278 0.943444
Q2FY92   25 2.94118 3.07991 0.0107511
Q2FZM2   8 0.941176 -1.27278 0.943444
Q2G2F0   19 2.23529 3.07991 0.0107511
Q2FW30   12 1.41176 0.903563 0.161558
Q2FZV9   19 2.23529 3.07991 0.0107511
Q2FVA6   16 1.88235 0.903563 0.161558
Q2G229   20 2.35294 3.07991 0.0107511
Q2FZZ3   16 1.88235 0.903563 0.161558
Q2G2F4   5 0.588235 -1.27278 0.943444
Q2FVA7   14 1.64706 0.903563 0.161558
Q2G0R3   17 2 3.07991 0.0107511
Q2G1R1   29 3.41176 5.25625 0.000662855
Q2FZ79   18 2.11765 3.07991 0.0107511
Q2FZ12   5 0.588235 -1.27278 0.943444
Q2FX39   11 1.29412 0.903563 0.161558
Q2G186   13 1.52941 0.903563 0.161558
Q2FXE5   5 0.588235 -1.27278 0.943444
Q2G0A1   13 1.52941 0.903563 0.161558
Q2G0E7   5 0.588235 -1.27278 0.943444
Q2G2V7   6 0.705882 -1.27278 0.943444
Q2FYA6   21 2.47059 3.07991 0.0107511
Q2G276   17 2 3.07991 0.0107511
Q2G070   22 2.58824 3.07991 0.0107511
Q2FVZ1   12 1.41176 0.903563 0.161558
Q2FW84   8 0.941176 -1.27278 0.943444
Q2FVY9   13 1.52941 0.903563 0.161558
Q2FVD9   18 2.11765 3.07991 0.0107511
Q2G1T2   12 1.41176 0.903563 0.161558
Q2G0I3   9 1.05882 0.903563 0.161558
Q2G0E8   11 1.29412 0.903563 0.161558
Q2FW08   20 2.35294 3.07991 0.0107511
Q2FVD8   19 2.23529 3.07991 0.0107511
Q2FXF5   7 0.823529 -1.27278 0.943444
Q2FXW1   20 2.35294 3.07991 0.0107511
Q2FW79   10 1.17647 0.903563 0.161558
Q2G2G0   11 1.29412 0.903563 0.161558
P48940   9 1.05882 0.903563 0.161558
Q2FYL6   5 0.588235 -1.27278 0.943444
Q2FZV8   17 2 3.07991 0.0107511
Q2FYM5   10 1.17647 0.903563 0.161558
Q2G2B6   9 1.05882 0.903563 0.161558
Q2G1L2   8 0.941176 -1.27278 0.943444
Q2G1V5   4 0.470588 -1.27278 0.943444
Q2FXT0   9 1.05882 0.903563 0.161558
Q2FY02   19 2.23529 3.07991 0.0107511
Q2FWQ4   6 0.705882 -1.27278 0.943444
Q2FYG4   5 0.588235 -1.27278 0.943444
Q2FW11   14 1.64706 0.903563 0.161558
Q2G257   17 1.88889 0.903563 0.161558
Q2FWJ6   14 1.55556 0.903563 0.161558
Q2FXS8   9 1 0.903563 0.161558
Q2FX12   9 1 0.903563 0.161558
Q2FYF1   13 1.44444 0.903563 0.161558
Q2G2E8   10 1.11111 0.903563 0.161558
Q2FXE6   5 0.555556 -1.27278 0.943444
Q2G2C0   5 0.555556 -1.27278 0.943444
Q2G1V6   7 0.777778 -1.27278 0.943444
Q2FWZ4   16 1.77778 0.903563 0.161558
Q2G2V0   6 0.666667 -1.27278 0.943444
Q9ZAH6   29 3.22222 5.25625 0.000662855
Q2FVU2   24 2.66667 3.07991 0.0107511
Q2FWI8   18 2 3.07991 0.0107511
P0A0H0   7 0.777778 -1.27278 0.943444
Q2G0C1   21 2.33333 3.07991 0.0107511
Q2FXH3   11 1.22222 0.903563 0.161558
Q2FXI6   16 1.77778 0.903563 0.161558
Q2G1X5   20 2.22222 3.07991 0.0107511
Q2FV08   17 1.88889 0.903563 0.161558
Q2FWT7   14 1.55556 0.903563 0.161558
Q2G210   17 1.88889 0.903563 0.161558
Q2FW66   17 1.88889 0.903563 0.161558
Q2FWD0   20 2.22222 3.07991 0.0107511
Q2FUQ1   18 2 3.07991 0.0107511
Q2FVI6   4 0.444444 -1.27278 0.943444
Q2FWM7   5 0.555556 -1.27278 0.943444
Q2FVN2   13 1.44444 0.903563 0.161558
Q2FWR2   22 2.44444 3.07991 0.0107511
Q2FYH4   4 0.444444 -1.27278 0.943444
Q2FYM8   4 0.444444 -1.27278 0.943444
Q9RFJ6   13 1.44444 0.903563 0.161558
Q2FZ42   8 0.888889 -1.27278 0.943444
Q2FVX9   20 2.22222 3.07991 0.0107511
Q2G066   14 1.55556 0.903563 0.161558
Q2FVM3   12 1.33333 0.903563 0.161558
Q2FWT1   11 1.22222 0.903563 0.161558
Q2FZB8   8 0.888889 -1.27278 0.943444
Q2FUQ8   4 0.444444 -1.27278 0.943444
Q2G2I7   14 1.55556 0.903563 0.161558
Q2FVF7   10 1.11111 0.903563 0.161558
Q2FV52   16 1.77778 0.903563 0.161558
Q2FWE3   10 1.11111 0.903563 0.161558
Q2G144   7 0.777778 -1.27278 0.943444
Q2FXZ1   14 1.55556 0.903563 0.161558
Q2FX34   12 1.33333 0.903563 0.161558
Q2FWV4   11 1.22222 0.903563 0.161558
Q2FZ11   9 1 0.903563 0.161558
Q2G141   11 1.22222 0.903563 0.161558
Q2FWF5   16 1.77778 0.903563 0.161558
Q2FV34   10 1.11111 0.903563 0.161558
Q2FWQ0   18 2 3.07991 0.0107511
Q2FV88   20 2.22222 3.07991 0.0107511
Q2G2P0   10 1.11111 0.903563 0.161558
Q2FYW8   19 2.11111 3.07991 0.0107511
Q2G1W1   20 2.22222 3.07991 0.0107511
Q2FVC2   21 2.33333 3.07991 0.0107511
Q2G0D3   5 0.555556 -1.27278 0.943444
Q2FV89   15 1.66667 0.903563 0.161558
Q2G1U2   13 1.44444 0.903563 0.161558
Q2FX32   9 1 0.903563 0.161558
Q2FXS7   11 1.22222 0.903563 0.161558
Q2FVX1   7 0.777778 -1.27278 0.943444
Q2FVE0   5 0.555556 -1.27278 0.943444
Q2G270   13 1.44444 0.903563 0.161558
Q9EYW6   16 1.77778 0.903563 0.161558
Q2FVB8   8 0.888889 -1.27278 0.943444
Q2FZT9   6 0.666667 -1.27278 0.943444
Q2G298   21 2.33333 3.07991 0.0107511
Q2FX49   9 1 0.903563 0.161558
Q2G0Z0   14 1.55556 0.903563 0.161558
Q2FW39   28 3.11111 5.25625 0.000662855
Q2G252   11 1.22222 0.903563 0.161558
Q2G0A3   13 1.44444 0.903563 0.161558
Q2FYJ7   16 1.77778 0.903563 0.161558
Q2FWT2   11 1.22222 0.903563 0.161558
Q2FWQ5   12 1.33333 0.903563 0.161558
Q2G2J7   10 1.11111 0.903563 0.161558
Q2FY75   6 0.666667 -1.27278 0.943444
Q2G106   15 1.66667 0.903563 0.161558
Q2FVY3   15 1.66667 0.903563 0.161558
Q2FVP9   12 1.33333 0.903563 0.161558
Q2FW42   14 1.55556 0.903563 0.161558
Q2FUV9   13 1.44444 0.903563 0.161558
Q2FVR7   20 2.22222 3.07991 0.0107511
Q2FZN1   14 1.55556 0.903563 0.161558
Q2G2Q7   28 2.94737 3.07991 0.0107511
Q2G150   18 1.89474 0.903563 0.161558
Q2G081   26 2.73684 3.07991 0.0107511
Q2FV45   17 1.78947 0.903563 0.161558
Q2FX02   18 1.89474 0.903563 0.161558
P0A0Q4   12 1.26316 0.903563 0.161558
Q2G0L9   21 2.21053 3.07991 0.0107511
Q2FY04   21 2.21053 3.07991 0.0107511
Q2FV48   5 0.526316 -1.27278 0.943444
Q2FW64   18 1.89474 0.903563 0.161558
Q2FX63   14 1.47368 0.903563 0.161558
Q2G1T3   16 1.68421 0.903563 0.161558
Q2G0K9   13 1.36842 0.903563 0.161558
Q2FZ00   14 1.47368 0.903563 0.161558
Q2FVL9   12 1.26316 0.903563 0.161558
Q2FW33   14 1.47368 0.903563 0.161558
Q2FWT9   25 2.63158 3.07991 0.0107511
Q2FZF7   13 1.36842 0.903563 0.161558
Q2FWL1   17 1.78947 0.903563 0.161558
Q2FYS7   17 1.78947 0.903563 0.161558
Q2FZX3   26 2.73684 3.07991 0.0107511
Q2FXR0   5 0.526316 -1.27278 0.943444
Q2G2I9   14 1.47368 0.903563 0.161558
Q2FWN1   3 0.315789 -1.27278 0.943444
Q2G297   7 0.736842 -1.27278 0.943444
Q2FVA0   6 0.631579 -1.27278 0.943444
Q2FXX0   9 0.947368 -1.27278 0.943444
Q2G2P4   7 0.736842 -1.27278 0.943444
Q2G0P8   15 1.57895 0.903563 0.161558
Q2FVN3   12 1.26316 0.903563 0.161558
Q2FXK7   26 2.73684 3.07991 0.0107511
Q2FZF8   18 1.89474 0.903563 0.161558
Q2FWR0   15 1.57895 0.903563 0.161558
Q2FXL2   6 0.631579 -1.27278 0.943444
Q2FWA9   14 1.47368 0.903563 0.161558
Q2G282   19 2 3.07991 0.0107511
Q9RQQ0   10 1.05263 0.903563 0.161558
Q2FXD7   23 2.42105 3.07991 0.0107511
Q2FUY4   12 1.26316 0.903563 0.161558
Q2G2W4   8 0.842105 -1.27278 0.943444
Q2FZF5   12 1.26316 0.903563 0.161558
Q2FY42   8 0.842105 -1.27278 0.943444
Q2FUS3   12 1.26316 0.903563 0.161558
Q2G2E7   6 0.631579 -1.27278 0.943444
Q2G0S6   13 1.36842 0.903563 0.161558
Q2G0C2   9 0.947368 -1.27278 0.943444
Q2FWF8   17 1.78947 0.903563 0.161558
Q2G000   16 1.68421 0.903563 0.161558
Q2FWX2   13 1.36842 0.903563 0.161558
Q2FZS2   18 1.89474 0.903563 0.161558
Q2FW16   11 1.15789 0.903563 0.161558
Q2FZI2   4 0.421053 -1.27278 0.943444
Q2G1Q5   10 1.05263 0.903563 0.161558
Q2G1A5   16 1.68421 0.903563 0.161558
Q2G0P7   8 0.842105 -1.27278 0.943444
Q2FWV3   10 1.05263 0.903563 0.161558
Q2FW51   18 1.89474 0.903563 0.161558
Q2FVI4   32 3.36842 5.25625 0.000662855
Q2FVN7   19 2 3.07991 0.0107511
Q2FWP9   11 1.15789 0.903563 0.161558
Q2FXT2   23 2.42105 3.07991 0.0107511
P0A0F4   18 1.89474 0.903563 0.161558
Q2G126   30 3.15789 5.25625 0.000662855
Q2FW82   6 0.631579 -1.27278 0.943444
Q2FY44   15 1.57895 0.903563 0.161558
Q2G0N9   24 2.52632 3.07991 0.0107511
Q2G0Z9   5 0.526316 -1.27278 0.943444
Q2FV81   19 2 3.07991 0.0107511
Q2FYC4   10 1.05263 0.903563 0.161558
Q2G178   27 2.84211 3.07991 0.0107511
Q2G079   9 0.947368 -1.27278 0.943444
Q2G2B7   29 3.05263 5.25625 0.000662855
Q2FVF5   19 2 3.07991 0.0107511
Q2G2W2   14 1.47368 0.903563 0.161558
Q2G1I2   27 2.84211 3.07991 0.0107511
Q2G245   2 0.210526 -1.27278 0.943444
Q2G1H7   10 1 0.903563 0.161558
Q2FWF1   12 1.2 0.903563 0.161558
Q2FZZ9   18 1.8 0.903563 0.161558
Q2G1W3   19 1.9 0.903563 0.161558
Q2G204   22 2.2 3.07991 0.0107511
Q2G1H1   10 1 0.903563 0.161558
Q2FXK3   17 1.7 0.903563 0.161558
Q2G2H8   17 1.7 0.903563 0.161558
Q2FZP9   22 2.2 3.07991 0.0107511
Q2FWI2   15 1.5 0.903563 0.161558
Q2FYZ6   6 0.6 -1.27278 0.943444
Q2FXS1   6 0.6 -1.27278 0.943444
Q2G200   18 1.8 0.903563 0.161558
Q2G2L5   5 0.5 -1.27278 0.943444
Q2FY73   17 1.7 0.903563 0.161558
Q2G177   4 0.4 -1.27278 0.943444
Q2G2F9   12 1.2 0.903563 0.161558
Q2FV27   16 1.6 0.903563 0.161558
Q2FZ56   19 1.9 0.903563 0.161558
Q2FVF3   6 0.6 -1.27278 0.943444
Q2G0B6   10 1 0.903563 0.161558
Q2G2S5   20 2 3.07991 0.0107511
Q2FW68   12 1.2 0.903563 0.161558
Q2FWX7   9 0.9 -1.27278 0.943444
Q2FWB6   20 2 3.07991 0.0107511
Q2FXA9   24 2.4 3.07991 0.0107511
Q2FXP3   15 1.5 0.903563 0.161558
Q2FUX5   20 2 3.07991 0.0107511
Q2FZZ4   9 0.9 -1.27278 0.943444
Q2FX98   23 2.3 3.07991 0.0107511
Q2FV23   16 1.6 0.903563 0.161558
Q2FUR1   10 1 0.903563 0.161558
Q2FY49   20 2 3.07991 0.0107511
Q2G017   18 1.8 0.903563 0.161558
Q2G2K9   13 1.3 0.903563 0.161558
Q2G2N9   19 1.9 0.903563 0.161558
Q2G0E9   6 0.6 -1.27278 0.943444
Q2FY19   14 1.4 0.903563 0.161558
Q2G1E3   11 1.1 0.903563 0.161558
Q2FW17   7 0.7 -1.27278 0.943444
Q2FWK9   20 2 3.07991 0.0107511
Q2G2Q6   28 2.8 3.07991 0.0107511
Q2G2Q5   31 3.1 5.25625 0.000662855
Q2G1U9   21 2.1 3.07991 0.0107511
Q2G299   14 1.4 0.903563 0.161558
Q2FX75   11 1.1 0.903563 0.161558
Q2G058   23 2.3 3.07991 0.0107511
Q2G0E3   10 1 0.903563 0.161558
Q2FYK0   10 1 0.903563 0.161558
Q2G2K6   10 1 0.903563 0.161558
Q2FYN0   12 1.2 0.903563 0.161558
Q2FVK7   16 1.6 0.903563 0.161558
Q2FX15   27 2.7 3.07991 0.0107511
Q2FVN9   7 0.7 -1.27278 0.943444
Q2FWX0   6 0.6 -1.27278 0.943444
Q2G143   25 2.5 3.07991 0.0107511
Q2G0C7   19 1.9 0.903563 0.161558
Q2G0K6   11 1.1 0.903563 0.161558
Q2FZZ1   5 0.5 -1.27278 0.943444
Q2FV13   21 2.1 3.07991 0.0107511
Q2G128   11 1.1 0.903563 0.161558
Q2FXU2   12 1.2 0.903563 0.161558
Q2G2R4   9 0.9 -1.27278 0.943444
Q2FXM1   11 1.1 0.903563 0.161558
Q8KQR1   11 1.1 0.903563 0.161558
Q2G2Q9   31 3.1 5.25625 0.000662855
Q2FVG9   4 0.4 -1.27278 0.943444
Q2FV56   4 0.4 -1.27278 0.943444
Q2FWG7   6 0.571429 -1.27278 0.943444
Q2G0T1   12 1.14286 0.903563 0.161558
Q2FXB9   7 0.666667 -1.27278 0.943444
Q2FZP3   9 0.857143 -1.27278 0.943444
Q2FZQ2   6 0.571429 -1.27278 0.943444
Q2FXS4   21 2 3.07991 0.0107511
Q2FZ21   19 1.80952 0.903563 0.161558
Q2G2X2   10 0.952381 -1.27278 0.943444
Q2FZF6   15 1.42857 0.903563 0.161558
Q2FYA0   20 1.90476 0.903563 0.161558
Q2G2A9   6 0.571429 -1.27278 0.943444
Q2FYB9   17 1.61905 0.903563 0.161558
Q2FYI4   12 1.14286 0.903563 0.161558
Q2FYL4   21 2 3.07991 0.0107511
Q2G1T0   6 0.571429 -1.27278 0.943444
Q2FXW7   15 1.42857 0.903563 0.161558
Q2FZA1   18 1.71429 0.903563 0.161558
Q2FY76   14 1.33333 0.903563 0.161558
Q2FZ97   22 2.09524 3.07991 0.0107511
Q2G1I4   6 0.571429 -1.27278 0.943444
Q2FYQ6   6 0.571429 -1.27278 0.943444
Q2FXL6   11 1.04762 0.903563 0.161558
Q2G2G6   5 0.47619 -1.27278 0.943444
Q2FVH1   6 0.571429 -1.27278 0.943444
Q2FYA8   21 2 3.07991 0.0107511
Q2G2M5   21 2 3.07991 0.0107511
Q2FV99   15 1.42857 0.903563 0.161558
Q2G105   22 2.09524 3.07991 0.0107511
Q2FW23   17 1.61905 0.903563 0.161558
Q2G012   8 0.761905 -1.27278 0.943444
Q2G2V5   18 1.71429 0.903563 0.161558
Q2FW07   16 1.52381 0.903563 0.161558
Q2G0F2   20 1.90476 0.903563 0.161558
Q2FZC9   7 0.666667 -1.27278 0.943444
Q2FXE9   6 0.571429 -1.27278 0.943444
Q2FV47   21 2 3.07991 0.0107511
Q2G2Q8   34 3.2381 5.25625 0.000662855
Q2FYE7   12 1.14286 0.903563 0.161558
Q2FUT3   9 0.857143 -1.27278 0.943444
Q2G068   25 2.38095 3.07991 0.0107511
Q2G2D3   18 1.71429 0.903563 0.161558
Q2FYK4   19 1.80952 0.903563 0.161558
Q2FX36   19 1.80952 0.903563 0.161558
Q2G0A4   7 0.666667 -1.27278 0.943444
Q2G080   7 0.666667 -1.27278 0.943444
Q2FUT1   15 1.42857 0.903563 0.161558
Q2FYH3   13 1.2381 0.903563 0.161558
Q2FXA7   11 1.04762 0.903563 0.161558
Q2G2Y6   11 1.04762 0.903563 0.161558
Q2FY55   19 1.80952 0.903563 0.161558
Q2FY61   16 1.52381 0.903563 0.161558
Q2G0E2   18 1.71429 0.903563 0.161558
Q2FVY1   16 1.52381 0.903563 0.161558
Q2FUV1   26 2.47619 3.07991 0.0107511
Q2FUS9   13 1.2381 0.903563 0.161558
Q2G1A1   18 1.71429 0.903563 0.161558
P60639   7 0.666667 -1.27278 0.943444
Q2FZE9   12 1.14286 0.903563 0.161558
Q2G1I9   15 1.42857 0.903563 0.161558
Q2FWN0   24 2.28571 3.07991 0.0107511
Q2FZE3   18 1.71429 0.903563 0.161558
Q93Q23   6 0.571429 -1.27278 0.943444
Q2FWE9   17 1.61905 0.903563 0.161558
Q2FUS1   6 0.571429 -1.27278 0.943444
Q2FVM5   30 2.85714 3.07991 0.0107511
Q2G2N7   6 0.571429 -1.27278 0.943444
Q2FWG0   6 0.571429 -1.27278 0.943444
Q2FXV7   5 0.47619 -1.27278 0.943444
Q2FW69   6 0.571429 -1.27278 0.943444
P0A0F8   11 1.04762 0.903563 0.161558
Q2G055   16 1.52381 0.903563 0.161558
Q2FV37   7 0.666667 -1.27278 0.943444
Q2G225   5 0.47619 -1.27278 0.943444
Q2FXG2   10 0.952381 -1.27278 0.943444
Q2FY87   15 1.42857 0.903563 0.161558
Q2FWR7   19 1.80952 0.903563 0.161558
Q2G1U6   16 1.52381 0.903563 0.161558
Q2G006   20 1.90476 0.903563 0.161558
Q2G2I6   6 0.545455 -1.27278 0.943444
Q2FWS1   11 1 0.903563 0.161558
Q2FYF5   20 1.81818 0.903563 0.161558
Q2G0F1   10 0.909091 -1.27278 0.943444
Q2G0J2   17 1.54545 0.903563 0.161558
Q2FXE3   16 1.45455 0.903563 0.161558
Q2FYV8   18 1.63636 0.903563 0.161558
Q2G1X6   12 1.09091 0.903563 0.161558
Q2FUP5   16 1.45455 0.903563 0.161558
Q2G1A4   6 0.545455 -1.27278 0.943444
Q2G0H9   21 1.90909 0.903563 0.161558
Q2G0M0   13 1.18182 0.903563 0.161558
Q2FYK6   20 1.81818 0.903563 0.161558
Q2G023   15 1.36364 0.903563 0.161558
Q2G0G2   32 2.90909 3.07991 0.0107511
Q2FXC0   23 2.09091 3.07991 0.0107511
Q2FXF1   20 1.81818 0.903563 0.161558
Q2FW00   6 0.545455 -1.27278 0.943444
Q2G1E7   6 0.545455 -1.27278 0.943444
Q2FWE7   16 1.45455 0.903563 0.161558
Q2FY32   15 1.36364 0.903563 0.161558
Q2FUU0   14 1.27273 0.903563 0.161558
Q2FVU5   25 2.27273 3.07991 0.0107511
Q2G062   20 1.81818 0.903563 0.161558
Q2FV26   14 1.27273 0.903563 0.161558
Q2FW97   21 1.90909 0.903563 0.161558
Q2FZY8   8 0.727273 -1.27278 0.943444
Q2G277   7 0.636364 -1.27278 0.943444
Q2G0V1   6 0.545455 -1.27278 0.943444
Q2FWJ3   28 2.54545 3.07991 0.0107511
Q2G2J2   18 1.63636 0.903563 0.161558
Q2FVB0   7 0.636364 -1.27278 0.943444
Q2G278   16 1.45455 0.903563 0.161558
Q2G107   16 1.45455 0.903563 0.161558
P0A0M9   24 2.18182 3.07991 0.0107511
Q2G067   5 0.454545 -1.27278 0.943444
Q2FV55   18 1.63636 0.903563 0.161558
Q2G1L3   17 1.54545 0.903563 0.161558
Q2G2R0   11 1 0.903563 0.161558
Q2G2T3   12 1.09091 0.903563 0.161558
Q2FWA8   7 0.636364 -1.27278 0.943444
Q2G056   17 1.54545 0.903563 0.161558
Q2FWR1   16 1.45455 0.903563 0.161558
Q2FXP9   14 1.27273 0.903563 0.161558
Q2FZI4   9 0.818182 -1.27278 0.943444
Q2G2L7   27 2.45455 3.07991 0.0107511
Q2FVG1   6 0.545455 -1.27278 0.943444
Q2G1I7   23 2.09091 3.07991 0.0107511
Q2FVB6   6 0.545455 -1.27278 0.943444
Q2G001   23 2.09091 3.07991 0.0107511
Q2FUX3   15 1.36364 0.903563 0.161558
Q2G1Q9   12 1.09091 0.903563 0.161558
Q2G2S9   21 1.90909 0.903563 0.161558
Q2FXZ8   12 1.09091 0.903563 0.161558
Q2FZI7   17 1.54545 0.903563 0.161558
Q2FUS6   23 2.09091 3.07991 0.0107511
Q2FUZ6   19 1.72727 0.903563 0.161558
Q2FYQ9   25 2.27273 3.07991 0.0107511
Q2FYS8   21 1.90909 0.903563 0.161558
Q2FYS6   8 0.727273 -1.27278 0.943444
Q2FZG6   17 1.54545 0.903563 0.161558
Q2G1L9   6 0.545455 -1.27278 0.943444
Q2FXT3   20 1.81818 0.903563 0.161558
Q2FZN9   16 1.45455 0.903563 0.161558
Q2FW20   17 1.54545 0.903563 0.161558
Q2G0H3   17 1.54545 0.903563 0.161558
Q2FV98   18 1.63636 0.903563 0.161558
Q2FXR7   12 1.09091 0.903563 0.161558
Q2G1T4   26 2.36364 3.07991 0.0107511
Q2FW38   14 1.27273 0.903563 0.161558
Q2G2P6   11 1 0.903563 0.161558
Q2FVL7   16 1.45455 0.903563 0.161558
Q2FVY2   22 2 3.07991 0.0107511
Q2FYZ0   17 1.54545 0.903563 0.161558
Q2FYW2   6 0.545455 -1.27278 0.943444
P60643   7 0.636364 -1.27278 0.943444
Q2G265   23 2.09091 3.07991 0.0107511
Q2FV42   9 0.818182 -1.27278 0.943444
Q2FXN0   10 0.909091 -1.27278 0.943444
Q2G2D9   5 0.454545 -1.27278 0.943444
Q2FV75   14 1.27273 0.903563 0.161558
Q2FYE0   12 1.09091 0.903563 0.161558
Q2FX03   6 0.545455 -1.27278 0.943444
Q2FX89   10 0.909091 -1.27278 0.943444
Q2FX43   16 1.45455 0.903563 0.161558
Q2FV69   14 1.21739 0.903563 0.161558
P72360   6 0.521739 -1.27278 0.943444
Q2FVQ1   23 2 3.07991 0.0107511
Q2FYG7   26 2.26087 3.07991 0.0107511
Q2G1J8   6 0.521739 -1.27278 0.943444
Q2FW77   7 0.608696 -1.27278 0.943444
Q2FWI4   17 1.47826 0.903563 0.161558
Q2FX62   18 1.56522 0.903563 0.161558
Q2G0U6   15 1.30435 0.903563 0.161558
Q2G0P2   21 1.82609 0.903563 0.161558
Q2G0B8   19 1.65217 0.903563 0.161558
Q2FVL3   6 0.521739 -1.27278 0.943444
Q2G1K8   26 2.26087 3.07991 0.0107511
Q2G2R9   25 2.17391 3.07991 0.0107511
Q2G2I3   7 0.608696 -1.27278 0.943444
Q2FY56   4 0.347826 -1.27278 0.943444
Q2G0B1   15 1.30435 0.903563 0.161558
Q2G1T1   18 1.56522 0.903563 0.161558
Q2FVX5   6 0.521739 -1.27278 0.943444
Q2G0H8   9 0.782609 -1.27278 0.943444
Q2FVT3   18 1.56522 0.903563 0.161558
Q2FWF6   17 1.47826 0.903563 0.161558
Q2FWZ6   18 1.56522 0.903563 0.161558
Q2FZ77   18 1.56522 0.903563 0.161558
Q2G0H0   13 1.13043 0.903563 0.161558
Q2G2G7   29 2.52174 3.07991 0.0107511
Q2G117   17 1.47826 0.903563 0.161558
Q2FXG9   13 1.13043 0.903563 0.161558
Q2FWE4   17 1.47826 0.903563 0.161558
Q2FUS0   23 2 3.07991 0.0107511
Q2FWR3   11 0.956522 -1.27278 0.943444
Q2FYA9   11 0.956522 -1.27278 0.943444
Q2G0Y5   16 1.3913 0.903563 0.161558
Q2FZZ8   23 2 3.07991 0.0107511
Q2G1Z6   11 0.956522 -1.27278 0.943444
Q2FX53   13 1.13043 0.903563 0.161558
Q2FZC4   21 1.82609 0.903563 0.161558
Q2FUS5   15 1.30435 0.903563 0.161558
Q2G1R0   6 0.521739 -1.27278 0.943444
Q2G0D5   7 0.608696 -1.27278 0.943444
Q2FY18   8 0.695652 -1.27278 0.943444
Q2FYH8   6 0.521739 -1.27278 0.943444
Q2G1F2   11 0.956522 -1.27278 0.943444
Q2G0Q5   30 2.6087 3.07991 0.0107511
Q2FVR2   12 1.04348 0.903563 0.161558
Q2FZE7   13 1.13043 0.903563 0.161558
Q2G0I0   17 1.47826 0.903563 0.161558
Q2G0R1   19 1.65217 0.903563 0.161558
Q2G0L7   12 1.04348 0.903563 0.161558
Q2FWI1   22 1.91304 0.903563 0.161558
Q2G0F7   9 0.782609 -1.27278 0.943444
Q2FXY3   18 1.56522 0.903563 0.161558
P0A084   23 2 3.07991 0.0107511
Q2G0G5   12 1.04348 0.903563 0.161558
Q2FZE5   6 0.521739 -1.27278 0.943444
Q2G0A2   6 0.521739 -1.27278 0.943444
Q2FVE8   6 0.521739 -1.27278 0.943444
Q2G2M8   22 1.91304 0.903563 0.161558
Q2FYH7   9 0.782609 -1.27278 0.943444
Q2FVR8   24 2.08696 3.07991 0.0107511
Q2FZU9   21 1.82609 0.903563 0.161558
Q2FYX7   15 1.30435 0.903563 0.161558
Q2G280   18 1.56522 0.903563 0.161558
Q2FVG5   24 2.08696 3.07991 0.0107511
Q2FWX1   22 1.91304 0.903563 0.161558
Q2FVB3   7 0.608696 -1.27278 0.943444
Q2G2A1   20 1.73913 0.903563 0.161558
Q2G1W7   13 1.13043 0.903563 0.161558
Q2FW36   13 1.13043 0.903563 0.161558
P31337   22 1.91304 0.903563 0.161558
Q2FXB8   7 0.608696 -1.27278 0.943444
Q2G2F3   28 2.43478 3.07991 0.0107511
Q2FYM7   3 0.26087 -1.27278 0.943444
Q2FYB2   13 1.13043 0.903563 0.161558
Q2G2E2   20 1.66667 0.903563 0.161558
Q2G2G9   17 1.41667 0.903563 0.161558
Q2FVC5   19 1.58333 0.903563 0.161558
Q2G0T3   14 1.16667 0.903563 0.161558
Q2G074   7 0.583333 -1.27278 0.943444
Q2G016   20 1.66667 0.903563 0.161558
Q2G0G4   26 2.16667 3.07991 0.0107511
Q2G2K1   17 1.41667 0.903563 0.161558
Q2FXE1   13 1.08333 0.903563 0.161558
Q2FWD2   11 0.916667 -1.27278 0.943444
Q2G1Q0   21 1.75 0.903563 0.161558
Q2G073   6 0.5 -1.27278 0.943444
Q2G1T7   18 1.5 0.903563 0.161558
Q2FVI3   17 1.41667 0.903563 0.161558
Q2FZ93   12 1 0.903563 0.161558
Q2FVQ7   18 1.5 0.903563 0.161558
Q2G2B9   8 0.666667 -1.27278 0.943444
Q2FZN5   6 0.5 -1.27278 0.943444
Q2FY72   19 1.58333 0.903563 0.161558
Q2G0A0   22 1.83333 0.903563 0.161558
Q2FZQ8   6 0.5 -1.27278 0.943444
Q2FXP1   16 1.33333 0.903563 0.161558
P0A0B7   18 1.5 0.903563 0.161558
Q2FYW0   13 1.08333 0.903563 0.161558
Q2G230   12 1 0.903563 0.161558
Q2G0H5   15 1.25 0.903563 0.161558
Q2G0B7   13 1.08333 0.903563 0.161558
Q2G131   7 0.583333 -1.27278 0.943444
Q2G0Y4   20 1.66667 0.903563 0.161558
Q2G2L0   18 1.5 0.903563 0.161558
Q2G101   16 1.33333 0.903563 0.161558
Q2G036   15 1.25 0.903563 0.161558
Q2FXN3   6 0.5 -1.27278 0.943444
Q2FWY2   14 1.16667 0.903563 0.161558
Q2FXK6   25 2.08333 3.07991 0.0107511
Q2G2Y3   18 1.5 0.903563 0.161558
Q2G1P8   21 1.75 0.903563 0.161558
Q2G0N7   16 1.33333 0.903563 0.161558
Q2FW43   14 1.16667 0.903563 0.161558
Q2G2N4   19 1.58333 0.903563 0.161558
Q2FW59   31 2.58333 3.07991 0.0107511
Q2G1V0   8 0.666667 -1.27278 0.943444
Q2G010   18 1.5 0.903563 0.161558
Q2FWJ4   9 0.75 -1.27278 0.943444
Q2FUR3   22 1.83333 0.903563 0.161558
Q2FXE4   16 1.33333 0.903563 0.161558
Q2FY36   17 1.41667 0.903563 0.161558
Q2G1Q7   21 1.75 0.903563 0.161558
Q2FX09   12 1 0.903563 0.161558
Q2G0Z1   26 2.16667 3.07991 0.0107511
Q2FWJ1   34 2.83333 3.07991 0.0107511
Q2FUT4   20 1.66667 0.903563 0.161558
Q2FYI1   22 1.83333 0.903563 0.161558
Q2FXQ8   16 1.33333 0.903563 0.161558
Q2FUZ0   19 1.58333 0.903563 0.161558
P0A086   30 2.5 3.07991 0.0107511
Q2FZM0   6 0.5 -1.27278 0.943444
Q2FXL3   19 1.58333 0.903563 0.161558
Q2G2K7   7 0.583333 -1.27278 0.943444
Q2FVL1   7 0.583333 -1.27278 0.943444
Q2FW21   16 1.33333 0.903563 0.161558
Q2G201   25 2.08333 3.07991 0.0107511
Q2FVV6   13 1.08333 0.903563 0.161558
Q2FV03   14 1.16667 0.903563 0.161558
Q2G2T2   8 0.666667 -1.27278 0.943444
Q2FZ44   15 1.25 0.903563 0.161558
Q2G1N7   19 1.58333 0.903563 0.161558
Q2G172   7 0.583333 -1.27278 0.943444
Q2G208   16 1.33333 0.903563 0.161558
Q2FZR7   8 0.666667 -1.27278 0.943444
Q2G2K2   12 1 0.903563 0.161558
Q2FVA4   27 2.25 3.07991 0.0107511
Q2G0F5   7 0.583333 -1.27278 0.943444
Q2G0X0   22 1.83333 0.903563 0.161558
Q2FXU0   14 1.16667 0.903563 0.161558
Q2FXX9   15 1.25 0.903563 0.161558
Q2G2K8   18 1.5 0.903563 0.161558
Q2G0X1   19 1.52 0.903563 0.161558
Q2FXI8   16 1.28 0.903563 0.161558
Q2G0L1   23 1.84 0.903563 0.161558
Q2FX07   10 0.8 -1.27278 0.943444
Q2G139   19 1.52 0.903563 0.161558
Q2FUV5   26 2.08 3.07991 0.0107511
Q2FVD0   19 1.52 0.903563 0.161558
Q2FX10   12 0.96 -1.27278 0.943444
Q2G1W5   18 1.44 0.903563 0.161558
Q2G1Y7   17 1.36 0.903563 0.161558
Q2G190   22 1.76 0.903563 0.161558
Q2FV59   9 0.72 -1.27278 0.943444
Q2FZS3   18 1.44 0.903563 0.161558
Q2FX90   16 1.28 0.903563 0.161558
Q2FW85   7 0.56 -1.27278 0.943444
Q2FZ65   33 2.64 3.07991 0.0107511
Q2FXJ7   18 1.44 0.903563 0.161558
Q2FVW2   18 1.44 0.903563 0.161558
Q2G0H4   24 1.92 0.903563 0.161558
Q2FVV4   7 0.56 -1.27278 0.943444
Q2FUR9   6 0.48 -1.27278 0.943444
Q2FW06   15 1.2 0.903563 0.161558
Q2FY84   17 1.36 0.903563 0.161558
Q2G132   19 1.52 0.903563 0.161558
Q2G0C9   18 1.44 0.903563 0.161558
Q2G2N1   5 0.4 -1.27278 0.943444
Q2FVF2   7 0.56 -1.27278 0.943444
Q2FZ30   15 1.2 0.903563 0.161558
Q2FXX8   21 1.68 0.903563 0.161558
Q2FZX6   12 0.96 -1.27278 0.943444
Q2G1Z2   7 0.56 -1.27278 0.943444
Q2G0G7   20 1.6 0.903563 0.161558
Q2FV53   21 1.68 0.903563 0.161558
Q2FV28   14 1.12 0.903563 0.161558
Q2G097   20 1.6 0.903563 0.161558
Q2FZC5   18 1.44 0.903563 0.161558
Q2FY77   16 1.28 0.903563 0.161558
Q2FVA9   15 1.2 0.903563 0.161558
Q2G2W5   11 0.88 -1.27278 0.943444
Q2FX97   13 1.04 0.903563 0.161558
Q2G1F3   24 1.92 0.903563 0.161558
Q2FYU1   12 0.96 -1.27278 0.943444
Q2FUP6   20 1.6 0.903563 0.161558
Q2G2U7   9 0.72 -1.27278 0.943444
Q2FY09   21 1.68 0.903563 0.161558
Q2G1J6   18 1.44 0.903563 0.161558
Q2G059   27 2.16 3.07991 0.0107511
Q2FVK5   7 0.56 -1.27278 0.943444
Q2G0H7   16 1.28 0.903563 0.161558
Q2FWN2   7 0.56 -1.27278 0.943444
Q2FYV7   21 1.68 0.903563 0.161558
Q2G236   13 1.04 0.903563 0.161558
Q2FZR6   5 0.4 -1.27278 0.943444
Q2G1P9   21 1.68 0.903563 0.161558
Q2G0R9   18 1.44 0.903563 0.161558
Q2FUZ9   13 1.04 0.903563 0.161558
Q2FVP2   23 1.84 0.903563 0.161558
Q2FXC8   23 1.84 0.903563 0.161558
Q2FVC4   22 1.76 0.903563 0.161558
Q2FZ29   27 2.16 3.07991 0.0107511
Q2FYR8   18 1.38462 0.903563 0.161558
Q2FY23   16 1.23077 0.903563 0.161558
Q2G0D4   22 1.69231 0.903563 0.161558
Q2FZ38   20 1.53846 0.903563 0.161558
Q2FXH1   6 0.461538 -1.27278 0.943444
Q2FXZ9   16 1.23077 0.903563 0.161558
Q2G1V3   6 0.461538 -1.27278 0.943444
Q2FVZ0   6 0.461538 -1.27278 0.943444
Q2FV95   7 0.538462 -1.27278 0.943444
Q2G196   16 1.23077 0.903563 0.161558
Q2FZ61   18 1.38462 0.903563 0.161558
Q2FW27   17 1.30769 0.903563 0.161558
Q2FWH2   10 0.769231 -1.27278 0.943444
Q2FZQ9   7 0.538462 -1.27278 0.943444
Q2FWQ9   16 1.23077 0.903563 0.161558
Q2G1N5   6 0.461538 -1.27278 0.943444
Q2FZP8   7 0.538462 -1.27278 0.943444
Q2FXC2   26 2 3.07991 0.0107511
Q2G0X9   16 1.23077 0.903563 0.161558
Q2FX08   8 0.615385 -1.27278 0.943444
Q2FUV2   18 1.38462 0.903563 0.161558
Q2FZT8   20 1.53846 0.903563 0.161558
Q2G2N2   6 0.461538 -1.27278 0.943444
Q2G0M1   14 1.07692 0.903563 0.161558
Q2FVX8   20 1.53846 0.903563 0.161558
Q2G220   13 1 0.903563 0.161558
Q2FW37   31 2.38462 3.07991 0.0107511
Q2G203   23 1.76923 0.903563 0.161558
Q2FY89   15 1.15385 0.903563 0.161558
Q2G1K7   17 1.30769 0.903563 0.161558
Q2G013   8 0.615385 -1.27278 0.943444
Q2FV91   7 0.538462 -1.27278 0.943444
Q2FW92   24 1.84615 0.903563 0.161558
Q2G1U5   21 1.61538 0.903563 0.161558
Q2G2A6   16 1.23077 0.903563 0.161558
Q2G0G9   16 1.23077 0.903563 0.161558
P0A088   11 0.846154 -1.27278 0.943444
Q2G0B4   6 0.461538 -1.27278 0.943444
Q2G0X7   18 1.38462 0.903563 0.161558
Q2G0S0   12 0.923077 -1.27278 0.943444
Q2FW12   23 1.76923 0.903563 0.161558
Q2G0J7   13 1 0.903563 0.161558
Q2FW76   7 0.538462 -1.27278 0.943444
Q2G1Z7   14 1.07692 0.903563 0.161558
Q2G2S1   16 1.23077 0.903563 0.161558
Q2G1B1   29 2.23077 3.07991 0.0107511
Q2FVP3   13 1 0.903563 0.161558
Q2G1V1   28 2.15385 3.07991 0.0107511
Q2G1H8   23 1.76923 0.903563 0.161558
Q2G149   21 1.61538 0.903563 0.161558
Q2FXC7   20 1.53846 0.903563 0.161558
Q2G019   20 1.53846 0.903563 0.161558
Q2FWL6   15 1.15385 0.903563 0.161558
Q2G199   7 0.538462 -1.27278 0.943444
Q2FY41   8 0.615385 -1.27278 0.943444
Q2FX33   15 1.15385 0.903563 0.161558
Q2G181   29 2.23077 3.07991 0.0107511
Q2FVT1   8 0.615385 -1.27278 0.943444
Q2G0Z5   27 2.07692 3.07991 0.0107511
Q2FZC7   25 1.92308 0.903563 0.161558
Q2G1U0   17 1.30769 0.903563 0.161558
Q2FW18   20 1.53846 0.903563 0.161558
Q2G0H1   18 1.38462 0.903563 0.161558
Q2FX22   13 1 0.903563 0.161558
Q2G157   18 1.38462 0.903563 0.161558
Q2G2J5   17 1.30769 0.903563 0.161558
Q2FZH9   7 0.538462 -1.27278 0.943444
Q2FZA6   6 0.461538 -1.27278 0.943444
Q2G1N6   7 0.538462 -1.27278 0.943444
Q2FVR4   13 1 0.903563 0.161558
Q2FY13   19 1.46154 0.903563 0.161558
Q2G025   17 1.30769 0.903563 0.161558
Q2FV36   7 0.538462 -1.27278 0.943444
Q2G0W9   20 1.53846 0.903563 0.161558
Q2G0L0   18 1.38462 0.903563 0.161558
Q2FUR2   17 1.30769 0.903563 0.161558
Q2FVJ9   26 2 3.07991 0.0107511
Q2G1S8   22 1.62963 0.903563 0.161558
Q2FVJ5   16 1.18519 0.903563 0.161558
Q2FZ39   14 1.03704 0.903563 0.161558
Q2FWP6   13 0.962963 -1.27278 0.943444
Q2FVB4   20 1.48148 0.903563 0.161558
Q2G0V7   16 1.18519 0.903563 0.161558
Q2FUV4   18 1.33333 0.903563 0.161558
Q2FYG5   14 1.03704 0.903563 0.161558
Q2FW71   7 0.518519 -1.27278 0.943444
Q2FZB1   18 1.33333 0.903563 0.161558
Q2G0Y9   19 1.40741 0.903563 0.161558
Q2G0X4   20 1.48148 0.903563 0.161558
Q2FZL2   25 1.85185 0.903563 0.161558
Q2FVS1   19 1.40741 0.903563 0.161558
Q2G099   15 1.11111 0.903563 0.161558
Q2FZN0   14 1.03704 0.903563 0.161558
Q2FZ50   17 1.25926 0.903563 0.161558
Q2G0X8   18 1.33333 0.903563 0.161558
Q2G167   18 1.33333 0.903563 0.161558
Q2G086   12 0.888889 -1.27278 0.943444
Q2G0D0   33 2.44444 3.07991 0.0107511
Q2FWG3   18 1.33333 0.903563 0.161558
Q2G228   24 1.77778 0.903563 0.161558
Q2FWW8   17 1.25926 0.903563 0.161558
Q2FYL0   16 1.18519 0.903563 0.161558
Q2FXX2   18 1.33333 0.903563 0.161558
Q2G0C4   7 0.518519 -1.27278 0.943444
Q2FZA2   17 1.25926 0.903563 0.161558
Q2FWL0   20 1.48148 0.903563 0.161558
Q2FUY9   23 1.7037 0.903563 0.161558
Q2G0T8   27 2 3.07991 0.0107511
Q2FWK0   19 1.40741 0.903563 0.161558
Q2G0D9   22 1.62963 0.903563 0.161558
Q2FZF3   18 1.33333 0.903563 0.161558
Q2FZ17   27 2 3.07991 0.0107511
Q2G0T6   21 1.55556 0.903563 0.161558
Q2G140   7 0.518519 -1.27278 0.943444
Q2G2F2   6 0.444444 -1.27278 0.943444
Q2FXG0   18 1.33333 0.903563 0.161558
Q2FWR4   15 1.11111 0.903563 0.161558
Q2G195   16 1.18519 0.903563 0.161558
Q2FVY4   18 1.33333 0.903563 0.161558
Q2G1I6   18 1.33333 0.903563 0.161558
Q2FVD5   13 0.962963 -1.27278 0.943444
Q2FZM1   26 1.92593 0.903563 0.161558
Q2FVG0   21 1.55556 0.903563 0.161558
Q2FZM7   20 1.48148 0.903563 0.161558
Q2FZB2   19 1.40741 0.903563 0.161558
Q2G287   17 1.25926 0.903563 0.161558
Q2FWG4   10 0.740741 -1.27278 0.943444
Q2G2B3   7 0.518519 -1.27278 0.943444
Q2FY48   12 0.888889 -1.27278 0.943444
Q9ZNI1   22 1.62963 0.903563 0.161558
Q2FV94   23 1.7037 0.903563 0.161558
Q2G2X5   7 0.518519 -1.27278 0.943444
Q2FVX6   16 1.18519 0.903563 0.161558
Q2G060   13 0.962963 -1.27278 0.943444
Q2FVG2   9 0.666667 -1.27278 0.943444
Q2G1Q1   19 1.40741 0.903563 0.161558
Q2G1F1   16 1.18519 0.903563 0.161558
Q2FXC5   21 1.55556 0.903563 0.161558
Q2G2B0   6 0.444444 -1.27278 0.943444
Q2FXR6   8 0.592593 -1.27278 0.943444
Q2FXE0   21 1.55556 0.903563 0.161558
Q2FUY3   19 1.40741 0.903563 0.161558
Q2G1S6   14 1.03704 0.903563 0.161558
Q2FVE9   7 0.518519 -1.27278 0.943444
Q2FVU7   15 1.11111 0.903563 0.161558
Q2FVM7   14 1.03704 0.903563 0.161558
Q2FVU6   8 0.592593 -1.27278 0.943444
Q2FVA1   24 1.77778 0.903563 0.161558
Q2FWB8   24 1.77778 0.903563 0.161558
Q2FYR5   13 0.962963 -1.27278 0.943444
Q2G261   25 1.85185 0.903563 0.161558
Q2G264   28 2.07407 3.07991 0.0107511
Q2G0U4   14 1.03704 0.903563 0.161558
Q2G226   7 0.518519 -1.27278 0.943444
Q2FZT7   14 1.03704 0.903563 0.161558
Q2FXJ4   15 1.11111 0.903563 0.161558
Q2G047   13 0.962963 -1.27278 0.943444
Q2FWD9   11 0.814815 -1.27278 0.943444
Q2FZH2   18 1.33333 0.903563 0.161558
Q2G044   16 1.18519 0.903563 0.161558
Q2FVZ8   7 0.518519 -1.27278 0.943444
Q2G1C5   7 0.518519 -1.27278 0.943444
Q2G1Z1   12 0.888889 -1.27278 0.943444
Q2G135   16 1.18519 0.903563 0.161558
Q2FVE5   19 1.40741 0.903563 0.161558
Q2FZ70   23 1.7037 0.903563 0.161558
Q2G2A0   19 1.40741 0.903563 0.161558
Q2G224   17 1.21429 0.903563 0.161558
P0A0K3   16 1.14286 0.903563 0.161558
Q2G1A8   18 1.28571 0.903563 0.161558
Q2G1P5   7 0.5 -1.27278 0.943444
Q2FV93   9 0.642857 -1.27278 0.943444
Q2FXC4   24 1.71429 0.903563 0.161558
Q2FY74   17 1.21429 0.903563 0.161558
Q2G1M1   13 0.928571 -1.27278 0.943444
Q9EZ11   18 1.28571 0.903563 0.161558
Q2FZB3   20 1.42857 0.903563 0.161558
Q2G1V2   18 1.28571 0.903563 0.161558
Q2FVM8   14 1 0.903563 0.161558
Q2FVR1   19 1.35714 0.903563 0.161558
Q2FXC3   21 1.5 0.903563 0.161558
Q2FUV6   18 1.28571 0.903563 0.161558
Q2G1D7   19 1.35714 0.903563 0.161558
Q2FXR2   16 1.14286 0.903563 0.161558
Q2FW83   7 0.5 -1.27278 0.943444
Q2G2X7   17 1.21429 0.903563 0.161558
Q2FVM4   6 0.428571 -1.27278 0.943444
P0A0J3   25 1.78571 0.903563 0.161558
Q2G2L8   15 1.07143 0.903563 0.161558
Q2FZ27   28 2 3.07991 0.0107511
Q2FZ53   15 1.07143 0.903563 0.161558
Q2G154   18 1.28571 0.903563 0.161558
Q2FZS4   6 0.428571 -1.27278 0.943444
Q2FYQ5   6 0.428571 -1.27278 0.943444
Q2FZL6   20 1.42857 0.903563 0.161558
Q2FWB9   17 1.21429 0.903563 0.161558
Q2FUQ4   20 1.42857 0.903563 0.161558
Q2G293   23 1.64286 0.903563 0.161558
Q2FZS5   24 1.71429 0.903563 0.161558
Q2FYP9   7 0.5 -1.27278 0.943444
Q2G0K7   17 1.21429 0.903563 0.161558
Q2FVV2   11 0.785714 -1.27278 0.943444
Q2FVN0   24 1.71429 0.903563 0.161558
Q2FX00   19 1.35714 0.903563 0.161558
Q2G1I0   9 0.642857 -1.27278 0.943444
Q2FXI2   18 1.28571 0.903563 0.161558
Q2G2X1   14 1 0.903563 0.161558
Q2FYG6   11 0.785714 -1.27278 0.943444
Q2FXH0   18 1.28571 0.903563 0.161558
Q2FXU7   18 1.28571 0.903563 0.161558
Q2G170   16 1.14286 0.903563 0.161558
Q2FVQ9   24 1.71429 0.903563 0.161558
Q2FWV2   17 1.21429 0.903563 0.161558
Q2FVI5   7 0.5 -1.27278 0.943444
Q2FUW0   20 1.42857 0.903563 0.161558
Q2FXB7   21 1.5 0.903563 0.161558
Q2G0J8   33 2.35714 3.07991 0.0107511
Q2FXB5   16 1.14286 0.903563 0.161558
Q2FYE9   6 0.428571 -1.27278 0.943444
Q2FVE2   12 0.857143 -1.27278 0.943444
Q2G2V6   20 1.42857 0.903563 0.161558
O08387   13 0.928571 -1.27278 0.943444
Q2FZ14   14 1 0.903563 0.161558
Q2FXW3   16 1.14286 0.903563 0.161558
Q2FYQ8   18 1.28571 0.903563 0.161558
Q2G2D6   18 1.28571 0.903563 0.161558
Q2G2T7   21 1.5 0.903563 0.161558
Q2FYP8   10 0.714286 -1.27278 0.943444
Q2FZ25   14 1 0.903563 0.161558
Q2FY65   30 2.14286 3.07991 0.0107511
Q2G2T1   17 1.21429 0.903563 0.161558
Q2G1N0   6 0.428571 -1.27278 0.943444
Q2G110   11 0.785714 -1.27278 0.943444
Q2G1E1   12 0.857143 -1.27278 0.943444
Q2G2F1   26 1.85714 0.903563 0.161558
Q2FXE8   18 1.28571 0.903563 0.161558
Q2FZ06   18 1.28571 0.903563 0.161558
Q2FVH2   7 0.5 -1.27278 0.943444
Q2FYV6   27 1.92857 0.903563 0.161558
Q2FZJ3   23 1.58621 0.903563 0.161558
Q2G095   25 1.72414 0.903563 0.161558
Q2G2Y0   21 1.44828 0.903563 0.161558
Q2G2W3   16 1.10345 0.903563 0.161558
Q2FY07   15 1.03448 0.903563 0.161558
Q2FXW8   24 1.65517 0.903563 0.161558
Q2FUR6   25 1.72414 0.903563 0.161558
Q2FVW6   8 0.551724 -1.27278 0.943444
Q2G1X0   12 0.827586 -1.27278 0.943444
Q2G1F6   7 0.482759 -1.27278 0.943444
Q2FVK8   20 1.37931 0.903563 0.161558
Q2G158   12 0.827586 -1.27278 0.943444
Q2G118   19 1.31034 0.903563 0.161558
Q2G077   6 0.413793 -1.27278 0.943444
Q2G0E0   24 1.65517 0.903563 0.161558
Q2G263   26 1.7931 0.903563 0.161558
Q2FUU1   16 1.10345 0.903563 0.161558
Q2G1X7   16 1.10345 0.903563 0.161558
Q2G1C0   21 1.44828 0.903563 0.161558
Q2FVB9   6 0.413793 -1.27278 0.943444
Q2G273   17 1.17241 0.903563 0.161558
Q53726   17 1.17241 0.903563 0.161558
Q2G2W9   22 1.51724 0.903563 0.161558
Q2FZ22   22 1.51724 0.903563 0.161558
Q2G2U1   22 1.51724 0.903563 0.161558
Q2FXW6   15 1.03448 0.903563 0.161558
Q2G0P9   8 0.551724 -1.27278 0.943444
Q2FYE3   24 1.65517 0.903563 0.161558
Q2FXU3   22 1.51724 0.903563 0.161558
Q2G052   24 1.65517 0.903563 0.161558
Q2FZM6   18 1.24138 0.903563 0.161558
Q2FX25   16 1.10345 0.903563 0.161558
Q2FX05   26 1.7931 0.903563 0.161558
Q2G1P2   9 0.62069 -1.27278 0.943444
Q2G2C4   17 1.17241 0.903563 0.161558
Q2G165   7 0.482759 -1.27278 0.943444
Q2FXK8   4 0.275862 -1.27278 0.943444
Q2FWP1   18 1.24138 0.903563 0.161558
Q2FVU1   8 0.551724 -1.27278 0.943444
Q2FZ78   22 1.51724 0.903563 0.161558
Q2G0P0   24 1.65517 0.903563 0.161558
Q2FXX3   6 0.413793 -1.27278 0.943444
Q2FVX2   27 1.86207 0.903563 0.161558
Q2G0Q7   17 1.17241 0.903563 0.161558
Q2FXS6   14 0.965517 -1.27278 0.943444
Q2FUZ1   23 1.58621 0.903563 0.161558
Q2FZ87   17 1.17241 0.903563 0.161558
Q2FXF4   15 1.03448 0.903563 0.161558
Q2G1G4   11 0.758621 -1.27278 0.943444
Q2FWE6   19 1.31034 0.903563 0.161558
Q2G2U2   26 1.7931 0.903563 0.161558
Q2FY17   20 1.37931 0.903563 0.161558
Q2FVU3   15 1.03448 0.903563 0.161558
Q2FVK1   12 0.827586 -1.27278 0.943444
Q2G0K5   16 1.10345 0.903563 0.161558
Q2G2X8   16 1.10345 0.903563 0.161558
Q2FYZ7   16 1.10345 0.903563 0.161558
Q2FWG1   22 1.51724 0.903563 0.161558
Q2G1Q6   17 1.17241 0.903563 0.161558
Q2G2X9   18 1.24138 0.903563 0.161558
Q2FWN9   12 0.827586 -1.27278 0.943444
Q2FYZ2   14 0.965517 -1.27278 0.943444
Q2FZJ1   18 1.24138 0.903563 0.161558
Q2G002   16 1.10345 0.903563 0.161558
Q2FVL4   20 1.37931 0.903563 0.161558
Q2G2M7   15 1.03448 0.903563 0.161558
Q2FWH6   21 1.44828 0.903563 0.161558
Q2FXQ3   22 1.51724 0.903563 0.161558
Q2G129   6 0.413793 -1.27278 0.943444
Q7BHL7   25 1.72414 0.903563 0.161558
Q2FZ71   21 1.44828 0.903563 0.161558
Q2FZ88   17 1.13333 0.903563 0.161558
Q2FV22   23 1.53333 0.903563 0.161558
Q2FYM3   20 1.33333 0.903563 0.161558
Q2FY06   23 1.53333 0.903563 0.161558
Q2FXB0   12 0.8 -1.27278 0.943444
Q2FX87   24 1.6 0.903563 0.161558
Q2FZ33   21 1.4 0.903563 0.161558
Q2G0J1   25 1.66667 0.903563 0.161558
Q2FUT7   26 1.73333 0.903563 0.161558
Q2FZH1   24 1.6 0.903563 0.161558
Q2FVX3   27 1.8 0.903563 0.161558
Q2FWC6   20 1.33333 0.903563 0.161558
Q2FXN6   21 1.4 0.903563 0.161558
Q2FY79   27 1.8 0.903563 0.161558
Q2FZ23   24 1.6 0.903563 0.161558
Q2FVF1   19 1.26667 0.903563 0.161558
Q2FWM5   21 1.4 0.903563 0.161558
Q2G061   22 1.46667 0.903563 0.161558
Q2FWL7   12 0.8 -1.27278 0.943444
Q2FVK3   13 0.866667 -1.27278 0.943444
Q2FX19   18 1.2 0.903563 0.161558
Q2G2U6   18 1.2 0.903563 0.161558
Q2G1S5   19 1.26667 0.903563 0.161558
Q2FVS9   15 1 0.903563 0.161558
Q2G1M7   21 1.4 0.903563 0.161558
Q2FW50   22 1.46667 0.903563 0.161558
Q2G2L1   21 1.4 0.903563 0.161558
Q2FWB1   17 1.13333 0.903563 0.161558
Q2FXA8   24 1.6 0.903563 0.161558
Q2FV20   18 1.2 0.903563 0.161558
Q2FUY1   22 1.46667 0.903563 0.161558
Q2FYJ1   17 1.13333 0.903563 0.161558
Q2G043   13 0.866667 -1.27278 0.943444
Q2FZ43   14 0.933333 -1.27278 0.943444
Q9KJN4   15 1 0.903563 0.161558
Q2G194   17 1.13333 0.903563 0.161558
Q2G0F0   18 1.2 0.903563 0.161558
Q2G2G2   22 1.46667 0.903563 0.161558
Q2G0I8   23 1.53333 0.903563 0.161558
Q2FXG5   20 1.33333 0.903563 0.161558
Q2G2S6   20 1.33333 0.903563 0.161558
Q53700   22 1.46667 0.903563 0.161558
Q2G0D8   22 1.46667 0.903563 0.161558
P60430   11 0.733333 -1.27278 0.943444
Q2FV41   19 1.26667 0.903563 0.161558
Q2FXZ5   17 1.13333 0.903563 0.161558
Q2FZL0   7 0.466667 -1.27278 0.943444
Q2FY99   25 1.66667 0.903563 0.161558
Q2FX95   21 1.4 0.903563 0.161558
Q2FYR6   19 1.26667 0.903563 0.161558
Q2FUW2   15 1 0.903563 0.161558
Q2FVL2   21 1.4 0.903563 0.161558
Q2G2L4   5 0.333333 -1.27278 0.943444
Q2FXB1   11 0.733333 -1.27278 0.943444
Q2FZY7   24 1.6 0.903563 0.161558
Q2FVN1   7 0.466667 -1.27278 0.943444
Q2G1S1   27 1.8 0.903563 0.161558
Q2FXK4   17 1.13333 0.903563 0.161558
Q2FXM6   16 1.06667 0.903563 0.161558
Q2FZJ6   17 1.13333 0.903563 0.161558
Q2FVT4   20 1.33333 0.903563 0.161558
Q2FYW1   21 1.4 0.903563 0.161558
Q2FYZ3   19 1.26667 0.903563 0.161558
Q2FXX5   20 1.33333 0.903563 0.161558
Q2FWM4   14 0.933333 -1.27278 0.943444
Q2G2L3   16 1.06667 0.903563 0.161558
Q2FYR3   19 1.26667 0.903563 0.161558
Q2G0I9   25 1.66667 0.903563 0.161558
Q2G0M2   14 0.933333 -1.27278 0.943444
Q2G272   20 1.33333 0.903563 0.161558
Q2FXL4   20 1.33333 0.903563 0.161558
Q2G0U9   22 1.46667 0.903563 0.161558
Q2FVE4   21 1.4 0.903563 0.161558
Q2FVC6   24 1.6 0.903563 0.161558
Q2FV19   22 1.46667 0.903563 0.161558
Q2G0S8   27 1.8 0.903563 0.161558
Q2G2G3   9 0.6 -1.27278 0.943444
Q2G2X0   17 1.09677 0.903563 0.161558
Q2G0F3   16 1.03226 0.903563 0.161558
Q2G037   24 1.54839 0.903563 0.161558
Q2G1G6   18 1.16129 0.903563 0.161558
Q2FWP0   13 0.83871 -1.27278 0.943444
Q2FY29   22 1.41935 0.903563 0.161558
Q2FXQ4   14 0.903226 -1.27278 0.943444
Q2G0S7   24 1.54839 0.903563 0.161558
Q2FZX7   17 1.09677 0.903563 0.161558
Q2G0E6   7 0.451613 -1.27278 0.943444
Q2FY37   27 1.74194 0.903563 0.161558
Q2FYQ0   27 1.74194 0.903563 0.161558
Q2FUV3   19 1.22581 0.903563 0.161558
Q2FYV2   26 1.67742 0.903563 0.161558
Q2FVS4   20 1.29032 0.903563 0.161558
Q2G2M3   20 1.29032 0.903563 0.161558
Q2FVM6   23 1.48387 0.903563 0.161558
Q2G292   18 1.16129 0.903563 0.161558
Q2FXH7   28 1.80645 0.903563 0.161558
Q2FYQ7   22 1.41935 0.903563 0.161558
Q2FWG2   32 2.06452 3.07991 0.0107511
Q2G159   24 1.54839 0.903563 0.161558
Q2FX96   31 2 3.07991 0.0107511
Q2FV83   19 1.22581 0.903563 0.161558
Q2G2D8   16 1.03226 0.903563 0.161558
Q2FYJ4   8 0.516129 -1.27278 0.943444
Q2G1E8   7 0.451613 -1.27278 0.943444
Q2FVK2   12 0.774194 -1.27278 0.943444
Q2FZP1   13 0.83871 -1.27278 0.943444
Q2FXI0   24 1.54839 0.903563 0.161558
Q2G134   7 0.451613 -1.27278 0.943444
Q2FZZ6   16 1.03226 0.903563 0.161558
Q2G1Z3   22 1.41935 0.903563 0.161558
Q2G030   20 1.29032 0.903563 0.161558
Q2FV21   19 1.22581 0.903563 0.161558
Q9RQP6   7 0.451613 -1.27278 0.943444
Q2FZ62   19 1.22581 0.903563 0.161558
Q2FZQ7   15 0.967742 -1.27278 0.943444
Q2G0F4   14 0.903226 -1.27278 0.943444
Q2FWE0   20 1.29032 0.903563 0.161558
Q2FVS0   9 0.580645 -1.27278 0.943444
Q2FUT6   29 1.87097 0.903563 0.161558
Q2FUQ5   16 1.03226 0.903563 0.161558
Q2FZJ9   19 1.22581 0.903563 0.161558
Q2FY81   26 1.67742 0.903563 0.161558
Q2G0K8   19 1.22581 0.903563 0.161558
Q2G262   6 0.387097 -1.27278 0.943444
Q2G0E1   27 1.74194 0.903563 0.161558
Q2FWD3   20 1.29032 0.903563 0.161558
Q2FXA4   18 1.16129 0.903563 0.161558
Q2FVF0   18 1.16129 0.903563 0.161558
Q2FWW9   24 1.54839 0.903563 0.161558
Q2FZ54   23 1.48387 0.903563 0.161558
P0A0J0   11 0.709677 -1.27278 0.943444
Q2G1G1   24 1.54839 0.903563 0.161558
Q2FWA1   25 1.6129 0.903563 0.161558
Q2FXN1   24 1.54839 0.903563 0.161558
Q2G2T4   20 1.29032 0.903563 0.161558
Q2FZW9   16 1.03226 0.903563 0.161558
Q2FV90   17 1.09677 0.903563 0.161558
Q2FWB3   15 0.967742 -1.27278 0.943444
Q2G0Q0   15 0.967742 -1.27278 0.943444
Q2FY10   17 1.09677 0.903563 0.161558
Q2FXM0   19 1.22581 0.903563 0.161558
Q2G1S2   20 1.29032 0.903563 0.161558
Q2FXY5   16 1 0.903563 0.161558
Q2FXV3   18 1.125 0.903563 0.161558
Q2FXG3   17 1.0625 0.903563 0.161558
Q2FVA8   14 0.875 -1.27278 0.943444
Q2G2C2   15 0.9375 -1.27278 0.943444
Q2FYU2   20 1.25 0.903563 0.161558
Q2FYK5   22 1.375 0.903563 0.161558
Q2FW35   21 1.3125 0.903563 0.161558
Q2FY52   14 0.875 -1.27278 0.943444
Q9RQP9   21 1.3125 0.903563 0.161558
Q2G039   17 1.0625 0.903563 0.161558
Q2G1E4   18 1.125 0.903563 0.161558
Q2G0B0   18 1.125 0.903563 0.161558
Q2FXI7   23 1.4375 0.903563 0.161558
Q2FWN7   18 1.125 0.903563 0.161558
Q2FV66   16 1 0.903563 0.161558
Q2FYJ5   7 0.4375 -1.27278 0.943444
Q2FYC9   10 0.625 -1.27278 0.943444
Q2FZC6   24 1.5 0.903563 0.161558
Q2FXW4   14 0.875 -1.27278 0.943444
Q2FXI1   22 1.375 0.903563 0.161558
Q2FZF9   16 1 0.903563 0.161558
Q2G171   7 0.4375 -1.27278 0.943444
Q2G2P8   24 1.5 0.903563 0.161558
Q2G2V9   27 1.6875 0.903563 0.161558
Q2FV31   21 1.3125 0.903563 0.161558
Q9KJN3   17 1.0625 0.903563 0.161558
Q2FZV5   7 0.4375 -1.27278 0.943444
Q2FWC4   22 1.375 0.903563 0.161558
Q2FYT0   7 0.4375 -1.27278 0.943444
Q2G145   16 1 0.903563 0.161558
Q2G0J0   22 1.375 0.903563 0.161558
Q2FZQ3   15 0.9375 -1.27278 0.943444
Q2FYE5   25 1.5625 0.903563 0.161558
Q2FWN5   14 0.875 -1.27278 0.943444
Q2FY24   16 1 0.903563 0.161558
Q2FVW7   17 1.0625 0.903563 0.161558
Q2FZ91   27 1.6875 0.903563 0.161558
Q2FWL2   23 1.4375 0.903563 0.161558
Q2FZQ6   23 1.4375 0.903563 0.161558
P02976   10 0.625 -1.27278 0.943444
Q2G0R7   7 0.4375 -1.27278 0.943444
Q2FUU2   21 1.3125 0.903563 0.161558
Q2FZG1   24 1.5 0.903563 0.161558
Q2G0Z4   7 0.4375 -1.27278 0.943444
Q2FZ81   18 1.125 0.903563 0.161558
Q2G2J8   15 0.9375 -1.27278 0.943444
Q2FZD7   26 1.625 0.903563 0.161558
Q2G288   18 1.125 0.903563 0.161558
Q2FW52   22 1.375 0.903563 0.161558
Q2FVX4   23 1.4375 0.903563 0.161558
Q2FVN5   9 0.5625 -1.27278 0.943444
Q2FY88   19 1.1875 0.903563 0.161558
Q2FWC9   26 1.625 0.903563 0.161558
Q2FZS7   17 1.0625 0.903563 0.161558
Q2FZ63   17 1.0625 0.903563 0.161558
Q2G1L8   20 1.25 0.903563 0.161558
Q2FV17   19 1.1875 0.903563 0.161558
Q2FVT8   13 0.8125 -1.27278 0.943444
Q2G0W8   20 1.25 0.903563 0.161558
Q2FV07   19 1.1875 0.903563 0.161558
Q2G0Q1   20 1.25 0.903563 0.161558
Q2FY69   16 1 0.903563 0.161558
Q2FZ75   20 1.25 0.903563 0.161558
Q2G0E5   20 1.25 0.903563 0.161558
Q2G233   28 1.75 0.903563 0.161558
Q2FWE1   20 1.25 0.903563 0.161558
Q2FVZ2   24 1.5 0.903563 0.161558
Q2FYE2   26 1.625 0.903563 0.161558
Q2G1K6   20 1.21212 0.903563 0.161558
Q2FVT0   26 1.57576 0.903563 0.161558
Q2G0Q9   32 1.93939 0.903563 0.161558
Q2FZ89   20 1.21212 0.903563 0.161558
Q2FVR0   20 1.21212 0.903563 0.161558
Q2FZD9   14 0.848485 -1.27278 0.943444
Q2FX85   13 0.787879 -1.27278 0.943444
Q2G1B0   22 1.33333 0.903563 0.161558
Q2G2E4   7 0.424242 -1.27278 0.943444
Q2FYK7   27 1.63636 0.903563 0.161558
Q2FZ13   28 1.69697 0.903563 0.161558
Q2FZE6   18 1.09091 0.903563 0.161558
Q2FVI2   22 1.33333 0.903563 0.161558
Q2FZE0   20 1.21212 0.903563 0.161558
Q2FV38   22 1.33333 0.903563 0.161558
Q2FXE2   17 1.0303 0.903563 0.161558
Q2G1Q2   18 1.09091 0.903563 0.161558
Q2FYY8   25 1.51515 0.903563 0.161558
Q2FYN6   22 1.33333 0.903563 0.161558
Q2FV39   19 1.15152 0.903563 0.161558
Q2G130   24 1.45455 0.903563 0.161558
Q2FUR8   25 1.51515 0.903563 0.161558
Q2FXZ3   12 0.727273 -1.27278 0.943444
Q2FYM4   7 0.424242 -1.27278 0.943444
Q2FWY1   24 1.45455 0.903563 0.161558
Q2G1V4   19 1.15152 0.903563 0.161558
P0A011   17 1.0303 0.903563 0.161558
Q2FXZ0   33 2 3.07991 0.0107511
Q2G0V4   21 1.27273 0.903563 0.161558
Q2FW34   19 1.15152 0.903563 0.161558
Q2FWC7   19 1.15152 0.903563 0.161558
Q2G0F6   20 1.21212 0.903563 0.161558
Q2G0T0   20 1.21212 0.903563 0.161558
Q2FXM8   19 1.15152 0.903563 0.161558
Q2G0Q8   18 1.09091 0.903563 0.161558
Q2FZ08   21 1.27273 0.903563 0.161558
Q2G160   18 1.09091 0.903563 0.161558
Q2FY78   22 1.33333 0.903563 0.161558
Q2G2H7   14 0.848485 -1.27278 0.943444
Q2FW53   20 1.21212 0.903563 0.161558
Q2FVX0   20 1.21212 0.903563 0.161558
Q2G2U5   23 1.39394 0.903563 0.161558
Q2FZR0   25 1.51515 0.903563 0.161558
Q2G1Z9   14 0.848485 -1.27278 0.943444
Q2G1G0   18 1.09091 0.903563 0.161558
Q2FW57   17 1.0303 0.903563 0.161558
Q9RQP7   16 0.969697 -1.27278 0.943444
Q2FXP0   24 1.45455 0.903563 0.161558
Q2FVV1   7 0.424242 -1.27278 0.943444
Q2FYU8   7 0.424242 -1.27278 0.943444
Q2FZ04   15 0.909091 -1.27278 0.943444
Q2FVQ0   22 1.33333 0.903563 0.161558
Q2G151   18 1.09091 0.903563 0.161558
Q2FXF9   18 1.09091 0.903563 0.161558
Q2G242   15 0.909091 -1.27278 0.943444
Q2FZQ0   19 1.15152 0.903563 0.161558
Q2G1Q8   17 1.0303 0.903563 0.161558
Q2FYG1   20 1.17647 0.903563 0.161558
Q2G1N3   18 1.05882 0.903563 0.161558
Q2FV44   18 1.05882 0.903563 0.161558
Q2FXV4   24 1.41176 0.903563 0.161558
Q2G0I1   15 0.882353 -1.27278 0.943444
Q2FZY0   19 1.11765 0.903563 0.161558
Q2G295   20 1.17647 0.903563 0.161558
Q2FWH3   33 1.94118 0.903563 0.161558
Q2G072   21 1.23529 0.903563 0.161558
Q2G217   22 1.29412 0.903563 0.161558
Q2FYP6   21 1.23529 0.903563 0.161558
Q9EZ12   16 0.941176 -1.27278 0.943444
Q2FZ48   16 0.941176 -1.27278 0.943444
Q2FY16   17 1 0.903563 0.161558
Q2FZU3   19 1.11765 0.903563 0.161558
Q2FVV7   26 1.52941 0.903563 0.161558
Q2FWU0   20 1.17647 0.903563 0.161558
P0A0Q0   17 1 0.903563 0.161558
Q2FVS3   24 1.41176 0.903563 0.161558
Q2G0I6   25 1.47059 0.903563 0.161558
Q2FYP3   16 0.941176 -1.27278 0.943444
Q2FWM0   16 0.941176 -1.27278 0.943444
Q2FZ36   20 1.17647 0.903563 0.161558
Q2G0Y8   18 1.05882 0.903563 0.161558
Q2FXF6   9 0.529412 -1.27278 0.943444
Q2FXM7   19 1.11765 0.903563 0.161558
Q2G1A6   25 1.47059 0.903563 0.161558
Q2G138   6 0.352941 -1.27278 0.943444
Q2FZR4   26 1.52941 0.903563 0.161558
Q2G162   7 0.411765 -1.27278 0.943444
Q2FYH2   13 0.764706 -1.27278 0.943444
Q2FX56   16 0.941176 -1.27278 0.943444
Q2FY68   21 1.23529 0.903563 0.161558
Q2G1K1   10 0.588235 -1.27278 0.943444
Q2G1A3   22 1.29412 0.903563 0.161558
Q2FZX4   25 1.47059 0.903563 0.161558
Q2G1M5   23 1.35294 0.903563 0.161558
Q2FVA3   16 0.941176 -1.27278 0.943444
Q2G2G4   28 1.64706 0.903563 0.161558
Q2G0U3   18 1.05882 0.903563 0.161558
Q2FXQ6   24 1.41176 0.903563 0.161558
Q2G0S2   18 1.05882 0.903563 0.161558
Q2G168   16 0.941176 -1.27278 0.943444
Q2FZB0   22 1.29412 0.903563 0.161558
Q2G119   23 1.35294 0.903563 0.161558
Q2FVJ7   18 1.05882 0.903563 0.161558
Q2FY30   20 1.17647 0.903563 0.161558
Q2FXR3   21 1.23529 0.903563 0.161558
Q2G1Z0   20 1.17647 0.903563 0.161558
Q2G0A9   18 1.05882 0.903563 0.161558
O33599   17 1 0.903563 0.161558
Q2FZ55   30 1.76471 0.903563 0.161558
Q2FYS0   20 1.17647 0.903563 0.161558
Q2G248   18 1.05882 0.903563 0.161558
Q2G049   21 1.23529 0.903563 0.161558
Q2FVA5   21 1.23529 0.903563 0.161558
Q2FUX8   22 1.29412 0.903563 0.161558
Q2G123   21 1.23529 0.903563 0.161558
Q2FVH0   21 1.23529 0.903563 0.161558
Q2FV01   8 0.470588 -1.27278 0.943444
Q2G2L2   23 1.35294 0.903563 0.161558
Q2FYW3   21 1.23529 0.903563 0.161558
Q2FZZ0   26 1.52941 0.903563 0.161558
Q2FVV8   24 1.41176 0.903563 0.161558
Q2G2W0   18 1.02857 0.903563 0.161558
Q2G041   17 0.971429 -1.27278 0.943444
P0A0B9   29 1.65714 0.903563 0.161558
Q2FYI6   21 1.2 0.903563 0.161558
Q2G2S2   24 1.37143 0.903563 0.161558
Q2FVQ8   32 1.82857 0.903563 0.161558
Q2FVT2   19 1.08571 0.903563 0.161558
Q2G1Z5   22 1.25714 0.903563 0.161558
Q2G2A4   24 1.37143 0.903563 0.161558
P60393   15 0.857143 -1.27278 0.943444
Q2G0P6   29 1.65714 0.903563 0.161558
Q2FW04   17 0.971429 -1.27278 0.943444
Q2FYY9   18 1.02857 0.903563 0.161558
Q2FWP2   17 0.971429 -1.27278 0.943444
Q2FVW4   17 0.971429 -1.27278 0.943444
Q2FY63   21 1.2 0.903563 0.161558
Q2FZ68   24 1.37143 0.903563 0.161558
Q2G1E2   9 0.514286 -1.27278 0.943444
Q2G2T8   18 1.02857 0.903563 0.161558
Q2FY71   17 0.971429 -1.27278 0.943444
Q2FVI1   13 0.742857 -1.27278 0.943444
Q2G0W2   10 0.571429 -1.27278 0.943444
Q2G238   24 1.37143 0.903563 0.161558
Q2FZR1   25 1.42857 0.903563 0.161558
Q2FXN2   15 0.857143 -1.27278 0.943444
Q2FXH6   8 0.457143 -1.27278 0.943444
Q2FXM3   26 1.48571 0.903563 0.161558
Q2FZW3   14 0.8 -1.27278 0.943444
Q2FWM9   20 1.14286 0.903563 0.161558
Q2FUW9   7 0.4 -1.27278 0.943444
Q2FW91   15 0.857143 -1.27278 0.943444
Q2G137   19 1.08571 0.903563 0.161558
Q2FVM0   25 1.42857 0.903563 0.161558
Q2G057   19 1.08571 0.903563 0.161558
Q2FXP5   18 1.02857 0.903563 0.161558
Q2G1H2   8 0.457143 -1.27278 0.943444
Q2FX99   10 0.571429 -1.27278 0.943444
Q2G0J4   13 0.742857 -1.27278 0.943444
Q2FX74   17 0.971429 -1.27278 0.943444
Q2G1J9   13 0.742857 -1.27278 0.943444
Q2G1F7   7 0.4 -1.27278 0.943444
Q2G2R8   23 1.31429 0.903563 0.161558
Q2FW32   22 1.25714 0.903563 0.161558
Q2FXZ4   22 1.25714 0.903563 0.161558
Q2FUT0   27 1.54286 0.903563 0.161558
Q2G084   17 0.971429 -1.27278 0.943444
Q2G148   22 1.25714 0.903563 0.161558
Q2FYR0   20 1.14286 0.903563 0.161558
Q2FW86   16 0.914286 -1.27278 0.943444
Q2FW01   21 1.2 0.903563 0.161558
Q2FUX9   13 0.742857 -1.27278 0.943444
Q2G212   12 0.685714 -1.27278 0.943444
Q2FZ84   25 1.42857 0.903563 0.161558
Q2G0Y0   18 1.02857 0.903563 0.161558
Q2FYU4   19 1.08571 0.903563 0.161558
Q2G223   23 1.31429 0.903563 0.161558
Q2G136   19 1.08571 0.903563 0.161558
Q2G0G6   15 0.857143 -1.27278 0.943444
Q2FWY6   25 1.42857 0.903563 0.161558
Q2FWZ2   15 0.857143 -1.27278 0.943444
Q2G240   17 0.971429 -1.27278 0.943444
O05154   19 1.08571 0.903563 0.161558
Q2FXP4   14 0.8 -1.27278 0.943444
Q2FVH5   15 0.857143 -1.27278 0.943444
Q2FYP0   25 1.38889 0.903563 0.161558
Q2FUW5   14 0.777778 -1.27278 0.943444
Q2FX66   14 0.777778 -1.27278 0.943444
Q2G1P4   6 0.333333 -1.27278 0.943444
Q2FYI9   30 1.66667 0.903563 0.161558
Q2G0I7   23 1.27778 0.903563 0.161558
Q2FXQ9   25 1.38889 0.903563 0.161558
Q2FXL0   27 1.5 0.903563 0.161558
Q2FYR7   19 1.05556 0.903563 0.161558
Q2G1W4   21 1.16667 0.903563 0.161558
Q2G2C8   20 1.11111 0.903563 0.161558
Q2G163   22 1.22222 0.903563 0.161558
Q2FWL9   7 0.388889 -1.27278 0.943444
Q2FZH3   19 1.05556 0.903563 0.161558
Q2FZR5   21 1.16667 0.903563 0.161558
Q2G1W6   21 1.16667 0.903563 0.161558
Q2FWA5   12 0.666667 -1.27278 0.943444
Q2FX17   19 1.05556 0.903563 0.161558
Q2FXY1   23 1.27778 0.903563 0.161558
Q2G2W1   12 0.666667 -1.27278 0.943444
Q2FV06   7 0.388889 -1.27278 0.943444
Q2FYW6   25 1.38889 0.903563 0.161558
Q2G281   17 0.944444 -1.27278 0.943444
Q2G227   24 1.33333 0.903563 0.161558
Q2FWZ5   20 1.11111 0.903563 0.161558
Q2FZX0   19 1.05556 0.903563 0.161558
Q2FV51   13 0.722222 -1.27278 0.943444
Q2G082   11 0.611111 -1.27278 0.943444
Q2FWX4   7 0.388889 -1.27278 0.943444
Q2FZT1   26 1.44444 0.903563 0.161558
Q2FYF3   16 0.888889 -1.27278 0.943444
Q2FXW9   19 1.05556 0.903563 0.161558
O34090   21 1.16667 0.903563 0.161558
Q2FVE1   12 0.666667 -1.27278 0.943444
Q2FZL5   19 1.05556 0.903563 0.161558
Q2G258   29 1.61111 0.903563 0.161558
Q2FZW5   10 0.555556 -1.27278 0.943444
Q2FW63   10 0.555556 -1.27278 0.943444
Q2FXB4   20 1.11111 0.903563 0.161558
Q2G1T5   12 0.666667 -1.27278 0.943444
Q2G1J5   16 0.888889 -1.27278 0.943444
Q2G0V0   25 1.38889 0.903563 0.161558
Q2G0M7   19 1.05556 0.903563 0.161558
Q2G1I5   23 1.27778 0.903563 0.161558
Q2G146   18 1 0.903563 0.161558
Q2G1P6   22 1.22222 0.903563 0.161558
Q2G1W8   20 1.08108 0.903563 0.161558
Q2G035   19 1.02703 0.903563 0.161558
Q2G1I3   17 0.918919 -1.27278 0.943444
Q2FWM2   24 1.2973 0.903563 0.161558
Q2FYJ3   22 1.18919 0.903563 0.161558
Q2G0L8   23 1.24324 0.903563 0.161558
Q2G164   21 1.13514 0.903563 0.161558
Q2FVT7   23 1.24324 0.903563 0.161558
Q2G1R3   19 1.02703 0.903563 0.161558
Q2G1T6   21 1.13514 0.903563 0.161558
Q2FZN7   27 1.45946 0.903563 0.161558
Q2FY83   16 0.864865 -1.27278 0.943444
Q2FZX9   20 1.08108 0.903563 0.161558
Q2FYL5   14 0.756757 -1.27278 0.943444
Q2G218   20 1.08108 0.903563 0.161558
Q2G0M5   18 0.972973 -1.27278 0.943444
Q2FW78   8 0.432432 -1.27278 0.943444
P52078   24 1.2973 0.903563 0.161558
Q7X2S2   17 0.918919 -1.27278 0.943444
Q2FZG4   17 0.918919 -1.27278 0.943444
Q2G0M4   25 1.35135 0.903563 0.161558
Q2FVA2   21 1.13514 0.903563 0.161558
Q2G115   20 1.08108 0.903563 0.161558
Q2G0M8   23 1.24324 0.903563 0.161558
Q2G1U4   16 0.864865 -1.27278 0.943444
Q2G1D0   22 1.18919 0.903563 0.161558
Q2G2S0   17 0.918919 -1.27278 0.943444
Q2G2N5   15 0.810811 -1.27278 0.943444
Q2G222   21 1.13514 0.903563 0.161558
Q2G1C8   24 1.2973 0.903563 0.161558
Q2FV40   17 0.918919 -1.27278 0.943444
Q2FXT1   18 0.972973 -1.27278 0.943444
Q2FZZ2   24 1.2973 0.903563 0.161558
Q2FY01   23 1.24324 0.903563 0.161558
Q2FVJ8   23 1.24324 0.903563 0.161558
Q2FXK2   21 1.13514 0.903563 0.161558
Q2FUS7   18 0.972973 -1.27278 0.943444
Q2FVP1   11 0.594595 -1.27278 0.943444
Q2FYN7   11 0.594595 -1.27278 0.943444
P69848   20 1.08108 0.903563 0.161558
Q2FWN8   27 1.45946 0.903563 0.161558
Q2FV62   16 0.864865 -1.27278 0.943444
Q2FWW7   27 1.45946 0.903563 0.161558
Q2G1Y5   19 1.02703 0.903563 0.161558
Q2FXA3   16 0.864865 -1.27278 0.943444
Q2FYV3   19 1.02703 0.903563 0.161558
Q2G1H4   24 1.2973 0.903563 0.161558
Q2G038   16 0.864865 -1.27278 0.943444
Q2G161   8 0.432432 -1.27278 0.943444
Q2FYV1   27 1.45946 0.903563 0.161558
Q2FZ09   26 1.40541 0.903563 0.161558
Q2FW90   21 1.13514 0.903563 0.161558
Q2G290   19 1.02703 0.903563 0.161558
P60611   21 1.13514 0.903563 0.161558
Q2FV58   22 1.18919 0.903563 0.161558
Q2G0C6   17 0.918919 -1.27278 0.943444
Q2G050   24 1.2973 0.903563 0.161558
Q2G0V2   30 1.62162 0.903563 0.161558
Q2FVQ4   12 0.648649 -1.27278 0.943444
Q2G094   18 0.947368 -1.27278 0.943444
Q2FY59   23 1.21053 0.903563 0.161558
Q2FVX7   26 1.36842 0.903563 0.161558
Q2FVP4   20 1.05263 0.903563 0.161558
Q2G185   20 1.05263 0.903563 0.161558
Q2FXP8   8 0.421053 -1.27278 0.943444
Q2G275   24 1.26316 0.903563 0.161558
Q2G1D9   22 1.15789 0.903563 0.161558
Q2FXI3   21 1.10526 0.903563 0.161558
Q2FYM2   22 1.15789 0.903563 0.161558
P14738   15 0.789474 -1.27278 0.943444
Q2G2Q2   22 1.15789 0.903563 0.161558
Q2G0M9   21 1.10526 0.903563 0.161558
Q2FY67   20 1.05263 0.903563 0.161558
Q2FWX8   12 0.631579 -1.27278 0.943444
Q2FUT9   19 1 0.903563 0.161558
Q2FZS0   22 1.15789 0.903563 0.161558
Q2G2A8   20 1.05263 0.903563 0.161558
Q2FUY2   10 0.526316 -1.27278 0.943444
Q2FZL8   23 1.21053 0.903563 0.161558
Q2FW93   11 0.578947 -1.27278 0.943444
Q2G1L7   24 1.26316 0.903563 0.161558
Q2FW41   20 1.05263 0.903563 0.161558
Q2FZY6   19 1 0.903563 0.161558
Q2G042   7 0.368421 -1.27278 0.943444
Q2FWK2   36 1.89474 0.903563 0.161558
Q2FYF4   21 1.10526 0.903563 0.161558
Q2FZP2   20 1.05263 0.903563 0.161558
Q2G1G7   17 0.894737 -1.27278 0.943444
Q2G1H5   24 1.26316 0.903563 0.161558
Q2G2S7   16 0.842105 -1.27278 0.943444
Q2FY53   19 1 0.903563 0.161558
Q2G1N2   21 1.10526 0.903563 0.161558
Q2G2V2   22 1.15789 0.903563 0.161558
Q2G1H6   19 1 0.903563 0.161558
Q2FZA9   18 0.947368 -1.27278 0.943444
Q2FXI5   23 1.21053 0.903563 0.161558
Q2G206   8 0.421053 -1.27278 0.943444
Q2FWN6   22 1.15789 0.903563 0.161558
Q2FUQ2   21 1.10526 0.903563 0.161558
Q2G1K3   16 0.842105 -1.27278 0.943444
Q2FZ76   19 1 0.903563 0.161558
Q2FY54   19 1 0.903563 0.161558
Q2G289   14 0.736842 -1.27278 0.943444
Q2FY14   21 1.10526 0.903563 0.161558
Q2FV77   28 1.47368 0.903563 0.161558
Q2G064   24 1.26316 0.903563 0.161558
Q2G033   23 1.21053 0.903563 0.161558
Q2G198   30 1.57895 0.903563 0.161558
Q2G0K4   12 0.631579 -1.27278 0.943444
Q2G0V3   34 1.78947 0.903563 0.161558
Q2FWE2   26 1.33333 0.903563 0.161558
Q2G089   20 1.02564 0.903563 0.161558
Q2FZL3   27 1.38462 0.903563 0.161558
Q2G087   26 1.33333 0.903563 0.161558
Q2G0A7   11 0.564103 -1.27278 0.943444
Q2FVF9   24 1.23077 0.903563 0.161558
Q2G071   20 1.02564 0.903563 0.161558
Q2FUZ2   24 1.23077 0.903563 0.161558
Q2FY27   24 1.23077 0.903563 0.161558
Q2FXX4   21 1.07692 0.903563 0.161558
Q2G1E6   25 1.28205 0.903563 0.161558
Q2G1G5   25 1.28205 0.903563 0.161558
Q2G2Q3   19 0.974359 -1.27278 0.943444
Q2FZF0   22 1.12821 0.903563 0.161558
Q2G2D2   25 1.28205 0.903563 0.161558
Q2FXT4   14 0.717949 -1.27278 0.943444
Q2FZI8   27 1.38462 0.903563 0.161558
Q2FUS8   12 0.615385 -1.27278 0.943444
Q2FVR9   15 0.769231 -1.27278 0.943444
Q2FXP2   24 1.23077 0.903563 0.161558
Q2FX94   18 0.923077 -1.27278 0.943444
Q2G2A5   18 0.923077 -1.27278 0.943444
Q2FZP7   18 0.923077 -1.27278 0.943444
Q2G1R7   17 0.871795 -1.27278 0.943444
Q2G015   12 0.615385 -1.27278 0.943444
Q2FZF4   22 1.12821 0.903563 0.161558
Q2G1E5   25 1.28205 0.903563 0.161558
Q2FWH9   13 0.666667 -1.27278 0.943444
Q2G069   25 1.28205 0.903563 0.161558
Q2FZK3   26 1.33333 0.903563 0.161558
Q2FZU5   22 1.12821 0.903563 0.161558
Q2FYT4   18 0.923077 -1.27278 0.943444
Q2FWK4   24 1.23077 0.903563 0.161558
Q2FY40   24 1.23077 0.903563 0.161558
Q2FWY4   7 0.358974 -1.27278 0.943444
Q2G156   14 0.717949 -1.27278 0.943444
Q2G045   17 0.871795 -1.27278 0.943444
Q2FZS6   15 0.769231 -1.27278 0.943444
Q2FYC7   25 1.28205 0.903563 0.161558
Q2FW73   20 1.02564 0.903563 0.161558
Q2G1H3   25 1.28205 0.903563 0.161558
Q2FXJ6   22 1.12821 0.903563 0.161558
Q2FUS2   7 0.35 -1.27278 0.943444
Q2G120   34 1.7 0.903563 0.161558
Q2G2T9   18 0.9 -1.27278 0.943444
Q2G1N9   12 0.6 -1.27278 0.943444
Q2FXL9   22 1.1 0.903563 0.161558
Q2G0W4   22 1.1 0.903563 0.161558
Q2G0R6   25 1.25 0.903563 0.161558
Q2G1C4   19 0.95 -1.27278 0.943444
Q2FWY9   27 1.35 0.903563 0.161558
Q2G1K4   19 0.95 -1.27278 0.943444
Q2FYK3   27 1.35 0.903563 0.161558
Q2G1N4   21 1.05 0.903563 0.161558
Q2G065   16 0.8 -1.27278 0.943444
Q2FX88   25 1.25 0.903563 0.161558
Q2FVW9   23 1.15 0.903563 0.161558
Q2G1E0   18 0.9 -1.27278 0.943444
Q2G2P2   21 1.05 0.903563 0.161558
Q2G0V5   7 0.35 -1.27278 0.943444
Q2FWA2   22 1.1 0.903563 0.161558
Q2FZU1   23 1.15 0.903563 0.161558
Q2FX77   17 0.85 -1.27278 0.943444
Q2FW75   22 1.1 0.903563 0.161558
Q2FUT5   19 0.95 -1.27278 0.943444
Q2G234   25 1.25 0.903563 0.161558
Q2FZU6   27 1.35 0.903563 0.161558
Q2G1Y2   11 0.55 -1.27278 0.943444
Q2FXN7   21 1.05 0.903563 0.161558
Q2G2J3   7 0.35 -1.27278 0.943444
Q2G0G1   16 0.8 -1.27278 0.943444
Q2FW62   22 1.1 0.903563 0.161558
Q2FUP7   20 1 0.903563 0.161558
Q2G1J3   19 0.95 -1.27278 0.943444
Q2FZ15   26 1.3 0.903563 0.161558
Q2G1D3   16 0.8 -1.27278 0.943444
Q2G0K2   21 1.05 0.903563 0.161558
Q2FWC1   23 1.15 0.903563 0.161558
Q2FXM5   20 1 0.903563 0.161558
Q2FY46   15 0.75 -1.27278 0.943444
Q2G1K0   20 1 0.903563 0.161558
Q2FXT6   18 0.9 -1.27278 0.943444
Q2FZM4   22 1.1 0.903563 0.161558
Q2FXG1   22 1.1 0.903563 0.161558
Q2FXL1   23 1.15 0.903563 0.161558
Q2FWX5   26 1.3 0.903563 0.161558
# cudaSaTabsearch LTYPE = T LORDER = F LSOLN = F
# QUERY ID = PF20133 
# DBFILE = ./tableaux.ascii.DB                                                             
Q2G1I1   16 0.780488 -1.27278  0.943444
Q2G1K2   18 0.878049 -1.27278  0.943444
Q2FUU5   15 0.731707 -1.27278  0.943444
Q2FXB6   19 0.926829 -1.27278  0.943444
Q2FZU2   20 0.97561 -1.27278  0.943444
Q2FZK0   9 0.439024 -1.27278  0.943444
Q2FY33   26 1.26829 0.903563  0.161558
Q2G098   25 1.21951 0.903563  0.161558
Q2FZ46   17 0.829268 -1.27278  0.943444
Q2FZQ5   23 1.12195 0.903563  0.161558
Q2FXU8   14 0.682927 -1.27278  0.943444
Q9EZ08   17 0.829268 -1.27278  0.943444
Q2G1B9   22 1.07317 0.903563  0.161558
Q2FZ73   18 0.878049 -1.27278  0.943444
Q2FY35   19 0.926829 -1.27278  0.943444
Q2FZ16   27 1.31707 0.903563  0.161558
Q2FYR2   23 1.12195 0.903563  0.161558
Q2FWY3   8 0.390244 -1.27278  0.943444
Q2G2F5   21 1.02439 0.903563  0.161558
Q2G032   21 1.02439 0.903563  0.161558
Q2FZ10   24 1.17073 0.903563  0.161558
Q2G255   20 0.97561 -1.27278  0.943444
Q2G0X6   18 0.878049 -1.27278  0.943444
Q2FYH0   17 0.829268 -1.27278  0.943444
Q2FXJ9   14 0.682927 -1.27278  0.943444
Q2FZT4   22 1.07317 0.903563  0.161558
Q2FVE6   21 1.02439 0.903563  0.161558
Q2FYD3   13 0.634146 -1.27278  0.943444
Q2FXT5   21 1.02439 0.903563  0.161558
Q2FY60   20 0.97561 -1.27278  0.943444
Q2G2D7   19 0.926829 -1.27278  0.943444
Q2FX16   18 0.878049 -1.27278  0.943444
Q2FZ34   20 0.97561 -1.27278  0.943444
Q2G1S4   19 0.926829 -1.27278  0.943444
Q2G147   26 1.26829 0.903563  0.161558
Q2G1J7   18 0.878049 -1.27278  0.943444
Q2G2A7   20 0.97561 -1.27278  0.943444
Q2G2M6   17 0.829268 -1.27278  0.943444
Q2FV30   19 0.926829 -1.27278  0.943444
Q2FVL5   22 1.07317 0.903563  0.161558
Q2FXY0   21 1.02439 0.903563  0.161558
Q2FZL1   24 1.17073 0.903563  0.161558
Q2FW45   15 0.731707 -1.27278  0.943444
Q2FZU0   21 1 0.903563  0.161558
Q2FWZ0   19 0.904762 -1.27278  0.943444
Q2G2H5   18 0.857143 -1.27278  0.943444
Q2FYG9   30 1.42857 0.903563  0.161558
Q2G2X6   20 0.952381 -1.27278  0.943444
Q2G155   16 0.761905 -1.27278  0.943444
Q2FXY9   18 0.857143 -1.27278  0.943444
Q2FZ37   22 1.04762 0.903563  0.161558
Q2FVI7   18 0.857143 -1.27278  0.943444
Q2FYS1   22 1.04762 0.903563  0.161558
Q2FXL5   25 1.19048 0.903563  0.161558
Q2G1J4   19 0.904762 -1.27278  0.943444
Q2FWZ3   22 1.04762 0.903563  0.161558
Q2G2P7   22 1.04762 0.903563  0.161558
Q2FVH3   25 1.19048 0.903563  0.161558
Q2FZ31   20 0.952381 -1.27278  0.943444
Q2G283   18 0.857143 -1.27278  0.943444
Q2FZ66   20 0.952381 -1.27278  0.943444
Q2FWY7   9 0.428571 -1.27278  0.943444
Q2G1F9   24 1.14286 0.903563  0.161558
Q2FZJ4   22 1.04762 0.903563  0.161558
Q2FZQ1   18 0.857143 -1.27278  0.943444
Q2FY80   20 0.952381 -1.27278  0.943444
Q2G2D4   12 0.571429 -1.27278  0.943444
Q2FYP1   21 1 0.903563  0.161558
Q2FYF9   14 0.666667 -1.27278  0.943444
Q2G0B3   15 0.714286 -1.27278  0.943444
Q2FUT8   20 0.952381 -1.27278  0.943444
Q2FYR1   23 1.09524 0.903563  0.161558
Q2FYL3   16 0.761905 -1.27278  0.943444
Q2FVG4   11 0.52381 -1.27278  0.943444
Q2FVP8   13 0.619048 -1.27278  0.943444
Q2FZ28   14 0.651163 -1.27278  0.943444
Q2G1F0   21 0.976744 -1.27278  0.943444
P95689   24 1.11628 0.903563  0.161558
Q2FYH6   26 1.2093 0.903563  0.161558
Q2FXD1   25 1.16279 0.903563  0.161558
Q2G0X5   24 1.11628 0.903563  0.161558
Q2FXN8   10 0.465116 -1.27278  0.943444
Q2G0N0   21 0.976744 -1.27278  0.943444
Q2G268   16 0.744186 -1.27278  0.943444
Q2FV61   26 1.2093 0.903563  0.161558
Q2FXL7   17 0.790698 -1.27278  0.943444
Q2FUR5   19 0.883721 -1.27278  0.943444
Q2FXV6   19 0.883721 -1.27278  0.943444
Q2G2C5   26 1.2093 0.903563  0.161558
Q2FVJ6   21 0.976744 -1.27278  0.943444
Q2G1Y4   20 0.930233 -1.27278  0.943444
Q2FVI0   12 0.55814 -1.27278  0.943444
Q2FXJ8   23 1.06977 0.903563  0.161558
Q2FZU7   19 0.883721 -1.27278  0.943444
Q2G2X4   18 0.837209 -1.27278  0.943444
Q2FZA8   24 1.11628 0.903563  0.161558
Q2FW96   18 0.837209 -1.27278  0.943444
Q2FYV4   27 1.25581 0.903563  0.161558
O07325   19 0.883721 -1.27278  0.943444
Q2G1C1   17 0.790698 -1.27278  0.943444
Q2FZR9   23 1.06977 0.903563  0.161558
Q2FVW3   20 0.930233 -1.27278  0.943444
Q2G124   21 0.976744 -1.27278  0.943444
P0C0V7   22 1.02326 0.903563  0.161558
Q2FX52   21 0.954545 -1.27278  0.943444
Q2G2C7   24 1.09091 0.903563  0.161558
Q2G2D5   22 1 0.903563  0.161558
Q2FXQ7   15 0.681818 -1.27278  0.943444
Q2FZW0   19 0.863636 -1.27278  0.943444
Q2FVG3   22 1 0.903563  0.161558
Q2FXR4   19 0.863636 -1.27278  0.943444
Q2FZ67   20 0.909091 -1.27278  0.943444
Q2G243   20 0.909091 -1.27278  0.943444
Q2FV76   20 0.909091 -1.27278  0.943444
Q2FVZ4   25 1.13636 0.903563  0.161558
Q2FWC5   37 1.68182 0.903563  0.161558
Q2FZY3   26 1.18182 0.903563  0.161558
Q2FWH5   20 0.909091 -1.27278  0.943444
Q2G241   16 0.727273 -1.27278  0.943444
Q2FV35   18 0.818182 -1.27278  0.943444
Q2G0T5   18 0.818182 -1.27278  0.943444
Q2G1A9   18 0.818182 -1.27278  0.943444
Q2FYU7   27 1.22727 0.903563  0.161558
Q2G2E0   9 0.409091 -1.27278  0.943444
Q2FVT6   18 0.818182 -1.27278  0.943444
Q2G0D7   18 0.818182 -1.27278  0.943444
Q2G1M6   19 0.863636 -1.27278  0.943444
Q2G0A6   12 0.545455 -1.27278  0.943444
Q2FUY6   19 0.863636 -1.27278  0.943444
Q2FYJ2   16 0.727273 -1.27278  0.943444
Q2G2E5   19 0.844444 -1.27278  0.943444
Q2G2P5   25 1.11111 0.903563  0.161558
Q2G1R6   20 0.888889 -1.27278  0.943444
Q2FYF0   18 0.8 -1.27278  0.943444
Q2FVH8   11 0.488889 -1.27278  0.943444
Q2FUU3   14 0.622222 -1.27278  0.943444
Q2FVG8   22 0.977778 -1.27278  0.943444
Q9ZAH5   20 0.888889 -1.27278  0.943444
Q2G2U0   28 1.24444 0.903563  0.161558
Q2FYR4   17 0.755556 -1.27278  0.943444
Q2G256   18 0.8 -1.27278  0.943444
Q2FVY0   16 0.711111 -1.27278  0.943444
Q2G0Q2   20 0.888889 -1.27278  0.943444
Q2G0R2   22 0.977778 -1.27278  0.943444
Q2G0Q3   23 1.02222 0.903563  0.161558
Q2FWZ9   18 0.8 -1.27278  0.943444
Q53705   25 1.11111 0.903563  0.161558
Q2G2U3   23 1.02222 0.903563  0.161558
Q2FYY6   25 1.11111 0.903563  0.161558
Q2FWL3   16 0.711111 -1.27278  0.943444
Q2FY50   20 0.888889 -1.27278  0.943444
Q2FXN4   27 1.2 0.903563  0.161558
Q2G179   18 0.8 -1.27278  0.943444
Q2G1L6   17 0.755556 -1.27278  0.943444
Q2FXU4   22 0.977778 -1.27278  0.943444
Q2G1E9   28 1.24444 0.903563  0.161558
Q2G232   23 1.02222 0.903563  0.161558
Q2FXH9   20 0.888889 -1.27278  0.943444
Q2G0X3   11 0.488889 -1.27278  0.943444
Q2FXD0   19 0.844444 -1.27278  0.943444
Q2G0G3   20 0.888889 -1.27278  0.943444
Q2FWW3   27 1.2 0.903563  0.161558
Q2FYG0   16 0.695652 -1.27278  0.943444
Q2FZS9   13 0.565217 -1.27278  0.943444
Q2FYS2   27 1.17391 0.903563  0.161558
Q2G2U4   23 1 0.903563  0.161558
Q2FWJ9   21 0.913043 -1.27278  0.943444
Q2FWF0   16 0.695652 -1.27278  0.943444
Q2FXR9   18 0.782609 -1.27278  0.943444
Q2FZV7   14 0.608696 -1.27278  0.943444
Q2G1W0   23 1 0.903563  0.161558
Q2G2I0   18 0.782609 -1.27278  0.943444
Q2G153   19 0.826087 -1.27278  0.943444
Q2FWD7   19 0.826087 -1.27278  0.943444
Q2FY15   18 0.782609 -1.27278  0.943444
Q2FV54   12 0.521739 -1.27278  0.943444
Q2FZ74   28 1.21739 0.903563  0.161558
Q2FYV5   18 0.782609 -1.27278  0.943444
Q2G2I1   21 0.913043 -1.27278  0.943444
Q2FXZ6   17 0.73913 -1.27278  0.943444
Q2G0U0   24 1.04348 0.903563  0.161558
Q2G0Y6   18 0.782609 -1.27278  0.943444
Q2FXJ0   18 0.782609 -1.27278  0.943444
Q2FY43   23 0.978723 -1.27278  0.943444
Q2FWM1   11 0.468085 -1.27278  0.943444
Q2FVJ1   17 0.723404 -1.27278  0.943444
Q2G0K3   18 0.765957 -1.27278  0.943444
Q2FY66   23 0.978723 -1.27278  0.943444
Q2FW99   13 0.553191 -1.27278  0.943444
Q2FV10   17 0.723404 -1.27278  0.943444
Q2FXJ5   18 0.765957 -1.27278  0.943444
Q2FX69   11 0.468085 -1.27278  0.943444
Q2G0B2   15 0.638298 -1.27278  0.943444
Q2FX14   18 0.765957 -1.27278  0.943444
Q2FYD8   18 0.765957 -1.27278  0.943444
Q2FWE5   23 0.978723 -1.27278  0.943444
Q2G2A3   20 0.851064 -1.27278  0.943444
Q2FZH8   19 0.808511 -1.27278  0.943444
Q2FX51   18 0.765957 -1.27278  0.943444
Q2FWE8   20 0.851064 -1.27278  0.943444
Q2G088   21 0.893617 -1.27278  0.943444
Q2G028   21 0.875 -1.27278  0.943444
Q2G1S3   17 0.708333 -1.27278  0.943444
Q2FYN4   17 0.708333 -1.27278  0.943444
Q2FX86   23 0.958333 -1.27278  0.943444
Q2G2S8   19 0.791667 -1.27278  0.943444
Q2FUW8   17 0.708333 -1.27278  0.943444
Q2FWD4   18 0.75 -1.27278  0.943444
Q2FVH6   24 1 0.903563  0.161558
Q2G029   23 0.958333 -1.27278  0.943444
Q2G1R5   17 0.708333 -1.27278  0.943444
Q2FX65   5 0.208333 -1.27278  0.943444
Q2FZV6   22 0.916667 -1.27278  0.943444
Q2G1P1   27 1.125 0.903563  0.161558
Q2FVU4   27 1.125 0.903563  0.161558
Q2FVT5   28 1.16667 0.903563  0.161558
Q2G2H4   25 1.04167 0.903563  0.161558
Q2FZ58   19 0.791667 -1.27278  0.943444
Q2FVJ2   21 0.875 -1.27278  0.943444
Q2FXW5   17 0.708333 -1.27278  0.943444
Q2FWK1   22 0.916667 -1.27278  0.943444
Q2G031   18 0.75 -1.27278  0.943444
Q2G0U1   16 0.666667 -1.27278  0.943444
Q2FW46   26 1.08333 0.903563  0.161558
Q2FZY5   20 0.833333 -1.27278  0.943444
Q2FZI5   23 0.938776 -1.27278  0.943444
Q2FYR9   25 1.02041 0.903563  0.161558
Q2FZ92   20 0.816327 -1.27278  0.943444
Q2G1D5   16 0.653061 -1.27278  0.943444
Q2FXM2   18 0.734694 -1.27278  0.943444
Q2FVM2   20 0.816327 -1.27278  0.943444
Q2FZN2   17 0.693878 -1.27278  0.943444
Q2G1U8   21 0.857143 -1.27278  0.943444
Q2FVS7   19 0.77551 -1.27278  0.943444
Q2FWB5   20 0.816327 -1.27278  0.943444
Q2FXX1   27 1.10204 0.903563  0.161558
Q2G2J9   18 0.734694 -1.27278  0.943444
Q2G0Y7   19 0.77551 -1.27278  0.943444
Q2FW81   23 0.938776 -1.27278  0.943444
Q2FWK3   16 0.653061 -1.27278  0.943444
Q2FY34   19 0.77551 -1.27278  0.943444
Q2FXF8   17 0.693878 -1.27278  0.943444
Q2FXI9   21 0.857143 -1.27278  0.943444
Q05615   20 0.8 -1.27278  0.943444
Q2FUW4   16 0.64 -1.27278  0.943444
Q2FVF4   16 0.64 -1.27278  0.943444
Q2FWI3   22 0.88 -1.27278  0.943444
Q2FWG8   19 0.76 -1.27278  0.943444
Q2G0R0   18 0.72 -1.27278  0.943444
Q2G0I4   22 0.88 -1.27278  0.943444
Q2FV67   15 0.6 -1.27278  0.943444
Q2G091   18 0.72 -1.27278  0.943444
Q2G1U1   20 0.8 -1.27278  0.943444
Q2FUX7   19 0.76 -1.27278  0.943444
Q2FY51   24 0.96 -1.27278  0.943444
Q2FYP2   19 0.76 -1.27278  0.943444
Q2G0F8   19 0.76 -1.27278  0.943444
Q2FXH5   16 0.64 -1.27278  0.943444
Q2G193   18 0.72 -1.27278  0.943444
Q2FWD6   15 0.6 -1.27278  0.943444
Q2FZ98   19 0.745098 -1.27278  0.943444
Q2FYQ2   17 0.666667 -1.27278  0.943444
Q2FWL5   16 0.627451 -1.27278  0.943444
Q2FV16   16 0.627451 -1.27278  0.943444
Q2FWX9   18 0.705882 -1.27278  0.943444
Q2G1J0   18 0.705882 -1.27278  0.943444
Q2G235   17 0.666667 -1.27278  0.943444
Q2FXK1   22 0.862745 -1.27278  0.943444
Q2FWF4   17 0.666667 -1.27278  0.943444
Q2FZC8   23 0.901961 -1.27278  0.943444
Q2FZQ4   17 0.666667 -1.27278  0.943444
O52582   18 0.705882 -1.27278  0.943444
Q2FZI6   22 0.862745 -1.27278  0.943444
Q2FUW7   19 0.745098 -1.27278  0.943444
Q2G2M9   21 0.823529 -1.27278  0.943444
Q2FZD0   21 0.823529 -1.27278  0.943444
Q2FWK7   21 0.823529 -1.27278  0.943444
Q2FWU4   9 0.352941 -1.27278  0.943444
Q2FUX4   20 0.784314 -1.27278  0.943444
Q2G2V3   21 0.823529 -1.27278  0.943444
O05204   19 0.745098 -1.27278  0.943444
Q2FYC2   16 0.615385 -1.27278  0.943444
Q2FZP6   18 0.692308 -1.27278  0.943444
Q2G0L2   20 0.769231 -1.27278  0.943444
Q2FZV1   12 0.461538 -1.27278  0.943444
Q2FVQ5   18 0.692308 -1.27278  0.943444
Q2FZW6   19 0.730769 -1.27278  0.943444
Q2FZI3   16 0.615385 -1.27278  0.943444
Q2G219   23 0.884615 -1.27278  0.943444
Q2FZR2   21 0.807692 -1.27278  0.943444
Q2FXZ2   18 0.692308 -1.27278  0.943444
Q2FYC6   21 0.807692 -1.27278  0.943444
Q2FYZ5   27 1.01887 0.903563  0.161558
Q2FWN4   22 0.830189 -1.27278  0.943444
Q2G221   21 0.792453 -1.27278  0.943444
Q2FZX5   21 0.792453 -1.27278  0.943444
Q2FUW3   17 0.641509 -1.27278  0.943444
Q2G2H3   21 0.792453 -1.27278  0.943444
Q2FY08   20 0.754717 -1.27278  0.943444
Q2FXU5   24 0.90566 -1.27278  0.943444
Q2G1F8   19 0.716981 -1.27278  0.943444
Q2FYW4   22 0.830189 -1.27278  0.943444
Q2G142   19 0.716981 -1.27278  0.943444
Q2G1U3   19 0.716981 -1.27278  0.943444
Q2FZ18   22 0.830189 -1.27278  0.943444
Q2FV24   15 0.566038 -1.27278  0.943444
Q2G1C2   18 0.679245 -1.27278  0.943444
Q2FYZ4   25 0.943396 -1.27278  0.943444
Q2FWT4   17 0.641509 -1.27278  0.943444
Q2FUX1   24 0.90566 -1.27278  0.943444
Q2FZG9   21 0.777778 -1.27278  0.943444
Q2FVC1   23 0.851852 -1.27278  0.943444
Q2FYT3   20 0.740741 -1.27278  0.943444
Q2FY82   23 0.851852 -1.27278  0.943444
Q2FV02   21 0.777778 -1.27278  0.943444
Q2FXJ2   21 0.777778 -1.27278  0.943444
Q2FZ02   15 0.555556 -1.27278  0.943444
Q2G0L3   17 0.62963 -1.27278  0.943444
Q2FZH5   20 0.740741 -1.27278  0.943444
Q2FWH4   16 0.592593 -1.27278  0.943444
Q2FW49   16 0.592593 -1.27278  0.943444
Q93T05   24 0.888889 -1.27278  0.943444
Q2FX73   16 0.592593 -1.27278  0.943444
Q2G239   22 0.8 -1.27278  0.943444
Q2G121   17 0.618182 -1.27278  0.943444
Q2FY11   19 0.690909 -1.27278  0.943444
Q2FV11   22 0.8 -1.27278  0.943444
Q2FZ05   18 0.654545 -1.27278  0.943444
Q2G253   19 0.690909 -1.27278  0.943444
Q2FW98   20 0.727273 -1.27278  0.943444
Q2G205   25 0.909091 -1.27278  0.943444
Q2FVE7   21 0.763636 -1.27278  0.943444
Q2FYD0   16 0.581818 -1.27278  0.943444
Q2FZ19   17 0.618182 -1.27278  0.943444
Q2G1C7   17 0.618182 -1.27278  0.943444
Q2FV60   22 0.8 -1.27278  0.943444
Q2FY64   23 0.836364 -1.27278  0.943444
Q2FZI9   26 0.945455 -1.27278  0.943444
Q2FV57   22 0.785714 -1.27278  0.943444
Q2FXA5   18 0.642857 -1.27278  0.943444
Q2G2U8   10 0.357143 -1.27278  0.943444
Q2FZP0   18 0.642857 -1.27278  0.943444
Q2FZL7   15 0.535714 -1.27278  0.943444
Q2FZR3   22 0.785714 -1.27278  0.943444
Q2FWA0   27 0.964286 -1.27278  0.943444
Q2G090   15 0.535714 -1.27278  0.943444
Q2G1H0   17 0.596491 -1.27278  0.943444
Q2FZP4   20 0.701754 -1.27278  0.943444
Q2FUX0   21 0.736842 -1.27278  0.943444
Q2FV86   16 0.561404 -1.27278  0.943444
Q2FV14   21 0.736842 -1.27278  0.943444
Q2FUT2   18 0.631579 -1.27278  0.943444
Q2FZ64   19 0.666667 -1.27278  0.943444
Q2FUW1   14 0.482759 -1.27278  0.943444
Q2FWI0   22 0.758621 -1.27278  0.943444
Q2G2K5   18 0.62069 -1.27278  0.943444
Q2FWK6   17 0.586207 -1.27278  0.943444
Q2G0T9   25 0.862069 -1.27278  0.943444
Q2G078   18 0.62069 -1.27278  0.943444
Q2G1P3   22 0.758621 -1.27278  0.943444
Q2G274   22 0.745763 -1.27278  0.943444
Q2FZD4   22 0.745763 -1.27278  0.943444
Q2FYS5   20 0.677966 -1.27278  0.943444
Q2G1K5   18 0.610169 -1.27278  0.943444
Q2G1L5   18 0.610169 -1.27278  0.943444
Q2G1M9   19 0.644068 -1.27278  0.943444
Q2FX67   16 0.542373 -1.27278  0.943444
Q2FZ32   15 0.508475 -1.27278  0.943444
Q2FWH7   17 0.576271 -1.27278  0.943444
Q2FXT8   21 0.7 -1.27278  0.943444
Q2FUQ3   17 0.566667 -1.27278  0.943444
Q2G1Y6   21 0.7 -1.27278  0.943444
Q2FX68   14 0.466667 -1.27278  0.943444
Q2FWD1   18 0.6 -1.27278  0.943444
Q2FUZ8   20 0.666667 -1.27278  0.943444
Q2G1F5   19 0.633333 -1.27278  0.943444
Q2G2T6   19 0.633333 -1.27278  0.943444
Q2FYD2   15 0.5 -1.27278  0.943444
Q2FYA1   19 0.633333 -1.27278  0.943444
Q2FY21   18 0.6 -1.27278  0.943444
Q2FZD3   15 0.5 -1.27278  0.943444
Q2G1Z4   21 0.7 -1.27278  0.943444
Q2G0S3   13 0.42623 -1.27278  0.943444
Q2FVQ3   17 0.557377 -1.27278  0.943444
Q2G2J4   17 0.557377 -1.27278  0.943444
Q2G2B8   17 0.557377 -1.27278  0.943444
Q2G0L5   12 0.393443 -1.27278  0.943444
Q2FW72   20 0.655738 -1.27278  0.943444
Q2FYT8   15 0.491803 -1.27278  0.943444
Q2FXM9   18 0.590164 -1.27278  0.943444
Q2G1Y0   16 0.52459 -1.27278  0.943444
Q2G2D0   15 0.491803 -1.27278  0.943444
Q2G2M2   18 0.590164 -1.27278  0.943444
Q2G1B7   17 0.557377 -1.27278  0.943444
Q2G1B8   17 0.557377 -1.27278  0.943444
Q2G0M6   19 0.622951 -1.27278  0.943444
Q2G1D8   24 0.774194 -1.27278  0.943444
Q2FV70   20 0.645161 -1.27278  0.943444
Q2FV72   16 0.516129 -1.27278  0.943444
Q2FVB2   19 0.612903 -1.27278  0.943444
Q2G122   17 0.548387 -1.27278  0.943444
Q2G1W2   19 0.603175 -1.27278  0.943444
Q2FWW1   14 0.444444 -1.27278  0.943444
Q2G1F4   23 0.730159 -1.27278  0.943444
Q2G093   18 0.571429 -1.27278  0.943444
Q2FXY7   20 0.634921 -1.27278  0.943444
Q2G1C6   17 0.539683 -1.27278  0.943444
Q2FZ20   21 0.666667 -1.27278  0.943444
O50581   15 0.46875 -1.27278  0.943444
Q2G1N1   19 0.59375 -1.27278  0.943444
Q2G188   17 0.523077 -1.27278  0.943444
Q2G296   20 0.615385 -1.27278  0.943444
Q2G2E9   19 0.584615 -1.27278  0.943444
Q2G294   19 0.584615 -1.27278  0.943444
Q2FWJ5   17 0.523077 -1.27278  0.943444
Q2FW03   19 0.575758 -1.27278  0.943444
Q2G0N1   19 0.575758 -1.27278  0.943444
Q2FZJ0   21 0.636364 -1.27278  0.943444
Q2FYZ9   17 0.515152 -1.27278  0.943444
Q2FV74   18 0.545455 -1.27278  0.943444
Q2FXP7   18 0.545455 -1.27278  0.943444
Q2FXU1   18 0.545455 -1.27278  0.943444
Q2G1M8   25 0.757576 -1.27278  0.943444
Q2FXY4   27 0.818182 -1.27278  0.943444
Q2FZ94   22 0.656716 -1.27278  0.943444
Q2FYI0   20 0.588235 -1.27278  0.943444
Q2FXT9   16 0.470588 -1.27278  0.943444
Q2G0D2   16 0.463768 -1.27278  0.943444
Q2FYB7   18 0.521739 -1.27278  0.943444
Q2FVN8   16 0.463768 -1.27278  0.943444
Q2FZ49   22 0.637681 -1.27278  0.943444
Q2FUW6   18 0.521739 -1.27278  0.943444
Q2G1P7   15 0.434783 -1.27278  0.943444
Q2FW70   20 0.571429 -1.27278  0.943444
Q2G0W1   19 0.542857 -1.27278  0.943444
Q2G024   23 0.657143 -1.27278  0.943444
Q2G1G8   18 0.514286 -1.27278  0.943444
Q2G1R9   15 0.428571 -1.27278  0.943444
O06446   16 0.457143 -1.27278  0.943444
Q2G1C9   23 0.657143 -1.27278  0.943444
Q2FXV8   16 0.450704 -1.27278  0.943444
Q2G0P5   16 0.450704 -1.27278  0.943444
Q2FV64   17 0.472222 -1.27278  0.943444
Q2FV87   21 0.575342 -1.27278  0.943444
Q2G1K9   15 0.405405 -1.27278  0.943444
Q2G266   20 0.540541 -1.27278  0.943444
Q59801   19 0.506667 -1.27278  0.943444
Q2FXH2   18 0.48 -1.27278  0.943444
Q53727   15 0.394737 -1.27278  0.943444
Q2G2Q0   16 0.421053 -1.27278  0.943444
Q2FZD8   19 0.493506 -1.27278  0.943444
Q2FYS4   17 0.441558 -1.27278  0.943444
Q2G1G2   23 0.597403 -1.27278  0.943444
Q2FXV9   17 0.435897 -1.27278  0.943444
Q2G0L4   11 0.282051 -1.27278  0.943444
Q2FXR8   13 0.333333 -1.27278  0.943444
Q2FYJ0   16 0.410256 -1.27278  0.943444
Q2FZS8   16 0.405063 -1.27278  0.943444
Q2FXN9   18 0.444444 -1.27278  0.943444
Q2FYM1   16 0.395062 -1.27278  0.943444
Q2FVZ5   18 0.444444 -1.27278  0.943444
Q2FVL8   16 0.390244 -1.27278  0.943444
Q2FZ40   14 0.341463 -1.27278  0.943444
Q2FYH5   16 0.385542 -1.27278  0.943444
Q2FXB3   17 0.4 -1.27278  0.943444
Q2FYS9   16 0.367816 -1.27278  0.943444
Q2G1Q4   15 0.344828 -1.27278  0.943444
Q2FVC3   17 0.390805 -1.27278  0.943444
Q2G046   17 0.386364 -1.27278  0.943444
Q2FWU3   12 0.272727 -1.27278  0.943444
Q2FZ72   18 0.409091 -1.27278  0.943444
Q2FZ82   15 0.340909 -1.27278  0.943444
Q9F1K0   14 0.307692 -1.27278  0.943444
Q2FVV9   16 0.336842 -1.27278  0.943444
Q2FZT6   13 0.270833 -1.27278  0.943444
Q2FWU5   13 0.270833 -1.27278  0.943444
Q2FYC8   19 0.391753 -1.27278  0.943444
Q2FZK7   13 0.262626 -1.27278  0.943444
Q2G2C1   16 0.323232 -1.27278  0.943444
Q2FZT5   14 0.27451 -1.27278  0.943444
Q2G0R8   13 0.252427 -1.27278  0.943444
Q2FW95   14 0.271845 -1.27278  0.943444
Q2G0N5   13 0.242991 -1.27278  0.943444
P47768   19 0.348624 -1.27278  0.943444
Q2FXH4   14 0.254545 -1.27278  0.943444
Q2FVM1   13 0.236364 -1.27278  0.943444
```
