## Supplementary Data 3 for "Mining folded proteomes in the era of accurate structure prediction": PF20146.output

```
# cudaSaTabsearch LTYPE = T LORDER = F LSOLN = F
# QUERY ID = PF20146 
# DBFILE = ./tableaux.ascii.DB                                                             
Q2G0V6   0 0 -1.27278 0.943444
Q2G075   0 0 -1.27278 0.943444
Q2G083   0 0 -1.27278 0.943444
Q2FZN3   0 0 -1.27278 0.943444
Q2FY90   0 0 -1.27278 0.943444
Q2FX91   0 0 -1.27278 0.943444
Q2FX54   0 0 -1.27278 0.943444
Q2FYQ4   0 0 -1.27278 0.943444
Q2G284   0 0 -1.27278 0.943444
Q2G0S4   0 0 -1.27278 0.943444
Q2FWM3   0 0 -1.27278 0.943444
Q2FX81   0 0 -1.27278 0.943444
Q2FXC6   0 0 -1.27278 0.943444
Q2FWJ7   0 0 -1.27278 0.943444
Q2FYJ9   0 0 -1.27278 0.943444
Q2G2E6   0 0 -1.27278 0.943444
Q2FWV0   0 0 -1.27278 0.943444
Q2FZC3   0 0 -1.27278 0.943444
Q2FVH9   0 0 -1.27278 0.943444
Q2FXQ5   0 0 -1.27278 0.943444
Q2FZU4   0 0 -1.27278 0.943444
Q2FYF8   0 0 -1.27278 0.943444
Q2FUR4   0 0 -1.27278 0.943444
Q2FYI2   0 0 -1.27278 0.943444
Q2FYY2   0 0 -1.27278 0.943444
Q2FW58   0 0 -1.27278 0.943444
P0C7Z3   0 0 -1.27278 0.943444
Q2G0T2   0 0 -1.27278 0.943444
Q2G1G9   0 0 -1.27278 0.943444
Q2FVJ0   0 0 -1.27278 0.943444
Q2FZ80   0 0 -1.27278 0.943444
Q2G1R4   0 0 -1.27278 0.943444
Q2FW02   0 0 -1.27278 0.943444
Q2G1X3   0 0 -1.27278 0.943444
Q2FWW4   0 0 -1.27278 0.943444
Q2FZE1   0 0 -1.27278 0.943444
Q2FY31   0 0 -1.27278 0.943444
Q2G018   0 0 -1.27278 0.943444
Q2FZI0   0 0 -1.27278 0.943444
Q2FUZ7   0 0 -1.27278 0.943444
Q2G250   0 0 -1.27278 0.943444
Q2FWU8   0 0 -1.27278 0.943444
Q2FYX5   0 0 -1.27278 0.943444
Q2FZY2   0 0 -1.27278 0.943444
Q2FZX8   0 0 -1.27278 0.943444
Q2FUY8   0 0 -1.27278 0.943444
Q2FV73   0 0 -1.27278 0.943444
Q2G0C5   0 0 -1.27278 0.943444
Q2FZ52   0 0 -1.27278 0.943444
Q2FVK6   0 0 -1.27278 0.943444
Q2G0Z3   0 0 -1.27278 0.943444
Q2FZJ8   0 0 -1.27278 0.943444
Q2FY57   0 0 -1.27278 0.943444
Q2G0W3   0 0 -1.27278 0.943444
Q2G0I2   0 0 -1.27278 0.943444
Q2FYX1   0 0 -1.27278 0.943444
Q2G0H2   0 0 -1.27278 0.943444
Q2FWJ8   0 0 -1.27278 0.943444
Q2FWZ7   0 0 -1.27278 0.943444
Q2FV04   0 0 -1.27278 0.943444
Q2G0H6   0 0 -1.27278 0.943444
Q2G291   0 0 -1.27278 0.943444
Q2G1A7   0 0 -1.27278 0.943444
Q2FVS8   0 0 -1.27278 0.943444
Q2FZ26   0 0 -1.27278 0.943444
Q2FXJ3   0 0 -1.27278 0.943444
Q2G231   0 0 -1.27278 0.943444
Q2G2N0   0 0 -1.27278 0.943444
Q2G2I2   0 0 -1.27278 0.943444
Q2FYU3   0 0 -1.27278 0.943444
Q2FWY5   0 0 -1.27278 0.943444
Q2G2E3   0 0 -1.27278 0.943444
Q2FV09   0 0 -1.27278 0.943444
Q2FX72   0 0 -1.27278 0.943444
Q2FWA3   0 0 -1.27278 0.943444
Q2FWF2   0 0 -1.27278 0.943444
Q2G0E4   0 0 -1.27278 0.943444
Q2G251   0 0 -1.27278 0.943444
P0C818   0 0 -1.27278 0.943444
Q2FXQ2   0 0 -1.27278 0.943444
Q2FXD4   0 0 -1.27278 0.943444
Q2G014   0 0 -1.27278 0.943444
Q2FWI9   0 0 -1.27278 0.943444
Q2FX79   0 0 -1.27278 0.943444
Q2FVP7   0 0 -1.27278 0.943444
Q2FZN4   0 0 -1.27278 0.943444
Q2FWU6   0 0 -1.27278 0.943444
Q2G2Y1   0 0 -1.27278 0.943444
Q2FYF6   0 0 -1.27278 0.943444
Q2FXK0   0 0 -1.27278 0.943444
Q2FVI9   0 0 -1.27278 0.943444
Q2G246   0 0 -1.27278 0.943444
Q2G053   0 0 -1.27278 0.943444
Q2FWK8   0 0 -1.27278 0.943444
Q2FXL8   0 0 -1.27278 0.943444
Q2G0Q4   0 0 -1.27278 0.943444
Q2FVB7   0 0 -1.27278 0.943444
Q2FYD6   0 0 -1.27278 0.943444
Q2FXK9   0 0 -1.27278 0.943444
Q2FV78   0 0 -1.27278 0.943444
Q2FXG4   0 0 -1.27278 0.943444
Q2G0C8   0 0 -1.27278 0.943444
Q2FWU9   0 0 -1.27278 0.943444
Q2FUX2   0 0 -1.27278 0.943444
Q2FYI8   0 0 -1.27278 0.943444
Q2FXA1   0 0 -1.27278 0.943444
Q2FV49   0 0 -1.27278 0.943444
Q2G1S0   0 0 -1.27278 0.943444
Q2G0G0   0 0 -1.27278 0.943444
P0C805   0 0 -1.27278 0.943444
Q2FWV9   0 0 -1.27278 0.943444
Q2G152   0 0 -1.27278 0.943444
Q2FX48   0 0 -1.27278 0.943444
Q2FXS5   0 0 -1.27278 0.943444
Q2FWL4   0 0 -1.27278 0.943444
P0C7Y1   0 0 -1.27278 0.943444
Q2FXA2   0 0 -1.27278 0.943444
Q2FY96   0 0 -1.27278 0.943444
Q2FVJ3   0 0 -1.27278 0.943444
Q2FZ24   0 0 -1.27278 0.943444
Q2G1X4   0 0 -1.27278 0.943444
Q2FYM6   0 0 -1.27278 0.943444
Q2FWX6   0 0 -1.27278 0.943444
Q2G1D2   0 0 -1.27278 0.943444
Q2FWC0   0 0 -1.27278 0.943444
Q2FZG7   0 0 -1.27278 0.943444
Q2G2P1   0 0 -1.27278 0.943444
Q2G1M4   0 0 -1.27278 0.943444
Q2FX29   0 0 -1.27278 0.943444
Q2FUZ3   0 0 -1.27278 0.943444
Q2FVZ9   0 0 -1.27278 0.943444
Q2G2N3   0 0 -1.27278 0.943444
Q2G237   0 0 -1.27278 0.943444
Q2FXN5   0 0 -1.27278 0.943444
Q2FYP7   0 0 -1.27278 0.943444
Q2FWC8   0 0 -1.27278 0.943444
Q2G209   0 0 -1.27278 0.943444
Q2FXX7   0 0 -1.27278 0.943444
Q2FV05   0 0 -1.27278 0.943444
Q2FWM8   0 0 -1.27278 0.943444
Q2FV00   0 0 -1.27278 0.943444
Q2FZF2   0 0 -1.27278 0.943444
Q2FV80   0 0 -1.27278 0.943444
Q2FZZ7   0 0 -1.27278 0.943444
Q2FWH8   0 0 -1.27278 0.943444
Q2FVS5   0 0 -1.27278 0.943444
Q2FWY0   0 0 -1.27278 0.943444
Q2FZM3   0 0 -1.27278 0.943444
Q2FZW8   0 0 -1.27278 0.943444
Q2FVY7   0 0 -1.27278 0.943444
Q2FXJ1   0 0 -1.27278 0.943444
Q2G0T7   0 0 -1.27278 0.943444
Q2FW40   0 0 -1.27278 0.943444
Q2FYU9   0 0 -1.27278 0.943444
Q2FUR0   0 0 -1.27278 0.943444
Q2G215   0 0 -1.27278 0.943444
Q2G169   0 0 -1.27278 0.943444
Q2G034   0 0 -1.27278 0.943444
Q2FUV8   0 0 -1.27278 0.943444
Q2FW44   1 0.222222 -1.27278 0.943444
Q2FYJ8   0 0 -1.27278 0.943444
Q2FVR6   1 0.222222 -1.27278 0.943444
Q2G183   0 0 -1.27278 0.943444
Q2G0S1   0 0 -1.27278 0.943444
Q2FX83   0 0 -1.27278 0.943444
Q2FYF7   0 0 -1.27278 0.943444
Q2G166   2 0.444444 -1.27278 0.943444
Q2FX20   0 0 -1.27278 0.943444
Q2G020   2 0.444444 -1.27278 0.943444
Q2FVC0   0 0 -1.27278 0.943444
Q2FVD1   0 0 -1.27278 0.943444
Q2FWH1   1 0.222222 -1.27278 0.943444
Q2FYX2   1 0.222222 -1.27278 0.943444
Q2FZB5   0 0 -1.27278 0.943444
Q2G0G8   1 0.222222 -1.27278 0.943444
P0A0I4   0 0 -1.27278 0.943444
Q2G2C6   1 0.222222 -1.27278 0.943444
Q2FVB1   2 0.444444 -1.27278 0.943444
Q2FYN1   0 0 -1.27278 0.943444
Q2FV79   1 0.222222 -1.27278 0.943444
Q2FVU9   1 0.222222 -1.27278 0.943444
Q2G0W5   1 0.222222 -1.27278 0.943444
Q2FW60   1 0.222222 -1.27278 0.943444
Q2G269   1 0.222222 -1.27278 0.943444
Q2FZS1   2 0.444444 -1.27278 0.943444
Q2G1Y3   2 0.444444 -1.27278 0.943444
Q2FWA4   2 0.444444 -1.27278 0.943444
Q2G0C0   0 0 -1.27278 0.943444
Q2G2J6   0 0 -1.27278 0.943444
Q2G1R2   2 0.444444 -1.27278 0.943444
Q2FXY8   2 0.444444 -1.27278 0.943444
Q2FYL2   0 0 -1.27278 0.943444
Q2FYS3   0 0 -1.27278 0.943444
Q2FXS0   1 0.222222 -1.27278 0.943444
Q2FWA7   0 0 -1.27278 0.943444
Q2FWV8   1 0.222222 -1.27278 0.943444
Q2G279   2 0.444444 -1.27278 0.943444
Q2FYB5   0 0 -1.27278 0.943444
Q2G175   1 0.222222 -1.27278 0.943444
Q2FZ07   0 0 -1.27278 0.943444
Q2FVG7   2 0.444444 -1.27278 0.943444
Q2G2P3   2 0.444444 -1.27278 0.943444
Q2FZA3   2 0.444444 -1.27278 0.943444
Q2FYE1   0 0 -1.27278 0.943444
Q2G2F8   0 0 -1.27278 0.943444
Q2FWS8   0 0 -1.27278 0.943444
Q2FXD8   2 0.444444 -1.27278 0.943444
Q2FX46   1 0.222222 -1.27278 0.943444
Q2FYB4   1 0.222222 -1.27278 0.943444
Q2FYC0   1 0.222222 -1.27278 0.943444
Q2FUY5   0 0 -1.27278 0.943444
Q2FYF2   0 0 -1.27278 0.943444
Q2G0R4   0 0 -1.27278 0.943444
Q2G1L1   0 0 -1.27278 0.943444
Q2FYB0   0 0 -1.27278 0.943444
Q2FWW5   1 0.222222 -1.27278 0.943444
Q2FX04   2 0.444444 -1.27278 0.943444
Q2FV33   1 0.222222 -1.27278 0.943444
Q2FUX6   2 0.444444 -1.27278 0.943444
Q2FVP5   0 0 -1.27278 0.943444
Q2G0W7   1 0.222222 -1.27278 0.943444
Q2FXV1   1 0.222222 -1.27278 0.943444
Q2G096   1 0.222222 -1.27278 0.943444
Q2FV68   2 0.444444 -1.27278 0.943444
Q2FVY6   2 0.444444 -1.27278 0.943444
Q2FYY0   2 0.444444 -1.27278 0.943444
Q2G005   1 0.222222 -1.27278 0.943444
Q2G2B4   1 0.222222 -1.27278 0.943444
Q2FVZ7   1 0.222222 -1.27278 0.943444
Q2FW55   1 0.222222 -1.27278 0.943444
Q2FV92   2 0.444444 -1.27278 0.943444
Q2FYV9   2 0.444444 -1.27278 0.943444
Q2FW74   0 0 -1.27278 0.943444
Q2FVK9   1 0.222222 -1.27278 0.943444
Q2FZA4   1 0.222222 -1.27278 0.943444
Q2FV25   0 0 -1.27278 0.943444
Q2FYG8   1 0.222222 -1.27278 0.943444
Q2G216   1 0.222222 -1.27278 0.943444
Q2FZ69   0 0 -1.27278 0.943444
Q2FV97   1 0.222222 -1.27278 0.943444
Q2FZ95   0 0 -1.27278 0.943444
Q2FZN8   0 0 -1.27278 0.943444
Q2FZG2   0 0 -1.27278 0.943444
Q2G259   1 0.222222 -1.27278 0.943444
Q2FYB6   0 0 -1.27278 0.943444
Q2FZD1   0 0 -1.27278 0.943444
Q2FYT6   1 0.222222 -1.27278 0.943444
Q2G0Y2   2 0.444444 -1.27278 0.943444
Q2FWZ1   1 0.222222 -1.27278 0.943444
Q2FVC8   1 0.222222 -1.27278 0.943444
Q2G2H1   1 0.222222 -1.27278 0.943444
Q2FY47   1 0.222222 -1.27278 0.943444
Q2FX78   2 0.444444 -1.27278 0.943444
Q2FX47   0 0 -1.27278 0.943444
Q2FZA7   1 0.222222 -1.27278 0.943444
Q2FV32   1 0.222222 -1.27278 0.943444
Q2FYE6   0 0 -1.27278 0.943444
Q2FZ41   0 0 -1.27278 0.943444
Q2FYG3   0 0 -1.27278 0.943444
Q2FX01   2 0.444444 -1.27278 0.943444
Q2FXU6   0 0 -1.27278 0.943444
Q2FYL7   1 0.222222 -1.27278 0.943444
Q2FWQ3   1 0.222222 -1.27278 0.943444
Q2FZY9   1 0.222222 -1.27278 0.943444
Q2FV50   2 0.444444 -1.27278 0.943444
Q2FUY7   1 0.222222 -1.27278 0.943444
Q2FXP6   1 0.222222 -1.27278 0.943444
Q2G1S9   1 0.222222 -1.27278 0.943444
Q2FX18   1 0.222222 -1.27278 0.943444
Q2FYU0   0 0 -1.27278 0.943444
Q2FXZ7   1 0.2 -1.27278 0.943444
Q2G051   4 0.8 -1.27278 0.943444
Q2FWS3   2 0.4 -1.27278 0.943444
Q2FW14   3 0.6 -1.27278 0.943444
Q2FYD7   2 0.4 -1.27278 0.943444
Q9RQP8   5 1 0.903563 0.161558
Q2FZK2   1 0.2 -1.27278 0.943444
Q2FWI7   0 0 -1.27278 0.943444
Q2G182   1 0.2 -1.27278 0.943444
Q2FYT7   0 0 -1.27278 0.943444
Q2FV46   4 0.8 -1.27278 0.943444
Q2FY58   1 0.2 -1.27278 0.943444
Q2FX06   1 0.2 -1.27278 0.943444
Q2FZH0   2 0.4 -1.27278 0.943444
Q2FUZ4   2 0.4 -1.27278 0.943444
Q2G102   3 0.6 -1.27278 0.943444
Q2G1R8   2 0.4 -1.27278 0.943444
Q2G2J1   3 0.6 -1.27278 0.943444
Q2FX71   2 0.4 -1.27278 0.943444
Q2FUZ5   2 0.4 -1.27278 0.943444
Q2FYP5   2 0.4 -1.27278 0.943444
Q2G048   0 0 -1.27278 0.943444
Q2FUQ0   6 1.2 0.903563 0.161558
Q2FWS7   2 0.4 -1.27278 0.943444
Q2FV65   1 0.2 -1.27278 0.943444
Q2G125   1 0.2 -1.27278 0.943444
Q2FYT2   3 0.6 -1.27278 0.943444
Q2FVH7   0 0 -1.27278 0.943444
Q2G127   2 0.4 -1.27278 0.943444
Q2FYI5   0 0 -1.27278 0.943444
Q2FYX4   2 0.4 -1.27278 0.943444
Q2G0M3   6 1.2 0.903563 0.161558
Q2FW87   2 0.4 -1.27278 0.943444
Q2G211   0 0 -1.27278 0.943444
Q2FXR5   3 0.6 -1.27278 0.943444
Q2FWR5   2 0.4 -1.27278 0.943444
Q2FYD5   2 0.4 -1.27278 0.943444
Q2FY94   0 0 -1.27278 0.943444
Q2G2W8   2 0.4 -1.27278 0.943444
Q2FZL9   6 1.2 0.903563 0.161558
Q2FYT9   2 0.4 -1.27278 0.943444
Q2FX44   2 0.4 -1.27278 0.943444
Q2FXB2   1 0.2 -1.27278 0.943444
Q2FVF6   2 0.4 -1.27278 0.943444
Q2G2F6   1 0.2 -1.27278 0.943444
Q2G2C3   2 0.4 -1.27278 0.943444
Q2FYA5   2 0.4 -1.27278 0.943444
Q2FYB1   3 0.6 -1.27278 0.943444
Q2G011   3 0.6 -1.27278 0.943444
Q2FV29   0 0 -1.27278 0.943444
Q2FVW1   3 0.6 -1.27278 0.943444
Q2FYA4   2 0.4 -1.27278 0.943444
Q2FY26   3 0.6 -1.27278 0.943444
Q2FXC1   0 0 -1.27278 0.943444
Q2G2T0   4 0.8 -1.27278 0.943444
Q2FY62   1 0.2 -1.27278 0.943444
Q2G2K4   0 0 -1.27278 0.943444
Q2FW65   3 0.6 -1.27278 0.943444
Q2FY05   2 0.4 -1.27278 0.943444
Q2FV96   3 0.6 -1.27278 0.943444
Q2G1S7   1 0.2 -1.27278 0.943444
Q2FWS9   3 0.6 -1.27278 0.943444
Q2G180   1 0.2 -1.27278 0.943444
Q2G0L6   2 0.4 -1.27278 0.943444
Q2G189   1 0.2 -1.27278 0.943444
Q2FYD9   0 0 -1.27278 0.943444
Q2FWM6   0 0 -1.27278 0.943444
Q2FXA6   1 0.2 -1.27278 0.943444
Q2G0U8   3 0.6 -1.27278 0.943444
Q2FXD9   0 0 -1.27278 0.943444
Q2FWF9   0 0 -1.27278 0.943444
Q2FXS3   2 0.4 -1.27278 0.943444
Q2FXX6   2 0.4 -1.27278 0.943444
Q2FWU2   3 0.6 -1.27278 0.943444
Q2FXD5   4 0.8 -1.27278 0.943444
Q2FZK8   4 0.8 -1.27278 0.943444
Q2FV15   2 0.4 -1.27278 0.943444
Q2FZZ5   4 0.8 -1.27278 0.943444
Q2FW48   0 0 -1.27278 0.943444
Q2FYB3   2 0.4 -1.27278 0.943444
Q2FWT5   4 0.8 -1.27278 0.943444
Q2FVH4   0 0 -1.27278 0.943444
Q2FWP4   4 0.8 -1.27278 0.943444
Q2FYX9   2 0.4 -1.27278 0.943444
Q2G1U7   2 0.4 -1.27278 0.943444
Q2FXY6   3 0.6 -1.27278 0.943444
Q2FYT1   0 0 -1.27278 0.943444
Q2G244   2 0.4 -1.27278 0.943444
Q2FX30   0 0 -1.27278 0.943444
Q2FVZ3   2 0.4 -1.27278 0.943444
Q2FWP5   6 1.2 0.903563 0.161558
Q2FX41   2 0.4 -1.27278 0.943444
Q2G2R5   2 0.4 -1.27278 0.943444
Q2G2S3   2 0.363636 -1.27278 0.943444
Q2G004   2 0.363636 -1.27278 0.943444
Q2FWV1   4 0.727273 -1.27278 0.943444
Q2G003   4 0.727273 -1.27278 0.943444
Q2FZV3   3 0.545455 -1.27278 0.943444
Q2G026   3 0.545455 -1.27278 0.943444
Q2FXG7   1 0.181818 -1.27278 0.943444
Q2FYL8   1 0.181818 -1.27278 0.943444
Q2FZB6   0 0 -1.27278 0.943444
Q2FZE4   4 0.727273 -1.27278 0.943444
Q2FX11   2 0.363636 -1.27278 0.943444
Q2G0Y3   5 0.909091 -1.27278 0.943444
Q2FZW7   0 0 -1.27278 0.943444
Q2FX21   5 0.909091 -1.27278 0.943444
Q2G092   6 1.09091 0.903563 0.161558
Q2FZB7   3 0.545455 -1.27278 0.943444
Q2G0J9   6 1.09091 0.903563 0.161558
Q2G1X2   3 0.545455 -1.27278 0.943444
Q2FZD6   7 1.27273 0.903563 0.161558
Q2FW67   4 0.727273 -1.27278 0.943444
Q2G111   4 0.727273 -1.27278 0.943444
Q2G2Y4   3 0.545455 -1.27278 0.943444
Q2FY38   3 0.545455 -1.27278 0.943444
Q2FWJ0   4 0.727273 -1.27278 0.943444
Q2G2T5   3 0.545455 -1.27278 0.943444
Q2FVG6   2 0.363636 -1.27278 0.943444
Q2G1V8   3 0.545455 -1.27278 0.943444
Q2G1L0   2 0.363636 -1.27278 0.943444
Q2FXD6   5 0.909091 -1.27278 0.943444
P0C948   2 0.363636 -1.27278 0.943444
Q2G1M2   3 0.545455 -1.27278 0.943444
Q2FVW8   1 0.181818 -1.27278 0.943444
Q2FX24   3 0.545455 -1.27278 0.943444
Q2FWS4   4 0.727273 -1.27278 0.943444
Q2FYQ3   2 0.363636 -1.27278 0.943444
Q2G254   3 0.545455 -1.27278 0.943444
Q2FWB4   2 0.363636 -1.27278 0.943444
Q2FUP8   2 0.363636 -1.27278 0.943444
Q2FZC2   1 0.181818 -1.27278 0.943444
Q2FYE4   6 1.09091 0.903563 0.161558
Q2FWS2   5 0.909091 -1.27278 0.943444
Q2FY03   3 0.545455 -1.27278 0.943444
Q2FVS6   3 0.545455 -1.27278 0.943444
Q2FXV2   0 0 -1.27278 0.943444
Q2G2L6   4 0.727273 -1.27278 0.943444
Q2G2I5   1 0.181818 -1.27278 0.943444
Q2FYA2   3 0.545455 -1.27278 0.943444
Q2FWV7   2 0.363636 -1.27278 0.943444
Q2FXE7   2 0.363636 -1.27278 0.943444
Q2G0J6   3 0.545455 -1.27278 0.943444
Q2FUU4   6 1.09091 0.903563 0.161558
Q2FVJ4   4 0.727273 -1.27278 0.943444
Q2FZM9   3 0.545455 -1.27278 0.943444
Q2FZ51   3 0.545455 -1.27278 0.943444
Q2FY22   2 0.363636 -1.27278 0.943444
Q2G2Q1   2 0.363636 -1.27278 0.943444
Q2G109   4 0.727273 -1.27278 0.943444
Q2G1D6   2 0.363636 -1.27278 0.943444
Q2FVC9   1 0.181818 -1.27278 0.943444
Q2G2R6   6 1.09091 0.903563 0.161558
Q2FZ85   6 1.09091 0.903563 0.161558
Q2FVK4   2 0.363636 -1.27278 0.943444
Q2G1V9   2 0.363636 -1.27278 0.943444
Q2G2H6   2 0.363636 -1.27278 0.943444
Q2FWS6   5 0.909091 -1.27278 0.943444
Q2FZW4   6 1.09091 0.903563 0.161558
Q2G1M3   4 0.727273 -1.27278 0.943444
Q2G1M0   4 0.727273 -1.27278 0.943444
Q2G1Y9   4 0.727273 -1.27278 0.943444
Q2FX45   2 0.363636 -1.27278 0.943444
Q2FWP8   3 0.545455 -1.27278 0.943444
Q2FYP4   5 0.909091 -1.27278 0.943444
Q2FYL1   6 1.09091 0.903563 0.161558
Q2G1L4   3 0.545455 -1.27278 0.943444
Q2FUQ7   2 0.363636 -1.27278 0.943444
Q2G247   0 0 -1.27278 0.943444
Q2FVV0   3 0.545455 -1.27278 0.943444
Q2FYU6   2 0.363636 -1.27278 0.943444
Q2G2N6   5 0.909091 -1.27278 0.943444
Q2FXC9   4 0.727273 -1.27278 0.943444
Q2FX42   2 0.363636 -1.27278 0.943444
Q2FX26   5 0.909091 -1.27278 0.943444
Q2FWF3   1 0.181818 -1.27278 0.943444
Q2FZY1   3 0.545455 -1.27278 0.943444
Q2FW15   2 0.333333 -1.27278 0.943444
P0A0G2   6 1 0.903563 0.161558
Q2G2G5   3 0.5 -1.27278 0.943444
Q2FY39   5 0.833333 -1.27278 0.943444
Q2G0B5   2 0.333333 -1.27278 0.943444
Q2FZI1   6 1 0.903563 0.161558
Q2FUQ6   3 0.5 -1.27278 0.943444
Q2FVR5   4 0.666667 -1.27278 0.943444
Q2G2W6   6 1 0.903563 0.161558
Q2FZR8   4 0.666667 -1.27278 0.943444
Q2FVY8   6 1 0.903563 0.161558
Q2FZ60   3 0.5 -1.27278 0.943444
Q2FV82   6 1 0.903563 0.161558
Q2FX23   5 0.833333 -1.27278 0.943444
Q2G1G3   2 0.333333 -1.27278 0.943444
P68805   1 0.166667 -1.27278 0.943444
Q2FVL0   2 0.333333 -1.27278 0.943444
Q2G2J0   6 1 0.903563 0.161558
Q2FZF1   2 0.333333 -1.27278 0.943444
Q2FXU9   8 1.33333 0.903563 0.161558
Q2G1A2   2 0.333333 -1.27278 0.943444
Q2G1C3   4 0.666667 -1.27278 0.943444
Q2G1D4   3 0.5 -1.27278 0.943444
Q2G0A8   3 0.5 -1.27278 0.943444
Q2FVC7   0 0 -1.27278 0.943444
Q2G133   4 0.666667 -1.27278 0.943444
Q2FY86   6 1 0.903563 0.161558
Q2FX92   7 1.16667 0.903563 0.161558
Q2FW47   1 0.166667 -1.27278 0.943444
Q2G1T9   1 0.166667 -1.27278 0.943444
Q2FVU8   2 0.333333 -1.27278 0.943444
Q2FVD7   6 1 0.903563 0.161558
Q2FX55   3 0.5 -1.27278 0.943444
Q2FVD3   7 1.16667 0.903563 0.161558
Q2G2B5   3 0.5 -1.27278 0.943444
Q2FWV6   4 0.666667 -1.27278 0.943444
Q2FW29   2 0.333333 -1.27278 0.943444
Q2G0W6   0 0 -1.27278 0.943444
Q2FVD2   4 0.666667 -1.27278 0.943444
Q2FWR8   3 0.5 -1.27278 0.943444
Q2FXA0   4 0.666667 -1.27278 0.943444
Q2FZB4   4 0.666667 -1.27278 0.943444
Q2FX37   3 0.5 -1.27278 0.943444
Q2FX13   2 0.333333 -1.27278 0.943444
Q2FWD8   2 0.333333 -1.27278 0.943444
Q2G108   4 0.666667 -1.27278 0.943444
Q2G2V4   5 0.833333 -1.27278 0.943444
Q2FZW2   10 1.66667 0.903563 0.161558
Q2FYY4   4 0.666667 -1.27278 0.943444
Q2FYB8   1 0.166667 -1.27278 0.943444
Q2FWC2   7 1.16667 0.903563 0.161558
Q2FYE8   4 0.666667 -1.27278 0.943444
Q2FXK5   4 0.666667 -1.27278 0.943444
Q2FWT0   6 1 0.903563 0.161558
Q2FW19   7 1.16667 0.903563 0.161558
Q2G100   3 0.5 -1.27278 0.943444
Q2FYY3   4 0.666667 -1.27278 0.943444
Q2FZ01   3 0.5 -1.27278 0.943444
Q2FYY1   3 0.5 -1.27278 0.943444
Q2G103   8 1.33333 0.903563 0.161558
Q2FV12   6 1 0.903563 0.161558
Q2FWQ1   5 0.833333 -1.27278 0.943444
Q2FYY5   5 0.833333 -1.27278 0.943444
Q2G207   4 0.666667 -1.27278 0.943444
Q2G1Y8   2 0.333333 -1.27278 0.943444
Q2FWZ8   4 0.666667 -1.27278 0.943444
Q2G0Z8   1 0.166667 -1.27278 0.943444
Q2G2F7   2 0.333333 -1.27278 0.943444
Q2FYH9   4 0.666667 -1.27278 0.943444
Q2FWB7   5 0.833333 -1.27278 0.943444
Q2FYN2   2 0.307692 -1.27278 0.943444
Q2FVQ6   5 0.769231 -1.27278 0.943444
Q2FWX3   3 0.461538 -1.27278 0.943444
Q2G187   3 0.461538 -1.27278 0.943444
Q2FW05   5 0.769231 -1.27278 0.943444
Q2FYC3   5 0.769231 -1.27278 0.943444
Q2FZJ2   8 1.23077 0.903563 0.161558
Q2G0D6   6 0.923077 -1.27278 0.943444
Q2FWP7   3 0.461538 -1.27278 0.943444
Q2FX31   9 1.38462 0.903563 0.161558
Q2FVZ6   3 0.461538 -1.27278 0.943444
Q2G2A2   9 1.38462 0.903563 0.161558
Q2FWQ8   2 0.307692 -1.27278 0.943444
Q2FVM9   4 0.615385 -1.27278 0.943444
Q2FYD1   8 1.23077 0.903563 0.161558
Q2FYN3   4 0.615385 -1.27278 0.943444
Q2FYI3   5 0.769231 -1.27278 0.943444
Q2G022   4 0.615385 -1.27278 0.943444
Q2G1Q3   6 0.923077 -1.27278 0.943444
Q2FX58   2 0.307692 -1.27278 0.943444
Q2G2V1   6 0.923077 -1.27278 0.943444
Q2FVV5   8 1.23077 0.903563 0.161558
Q2FZC0   9 1.38462 0.903563 0.161558
Q2FV63   10 1.53846 0.903563 0.161558
Q2FWG9   4 0.615385 -1.27278 0.943444
Q2FZA5   3 0.461538 -1.27278 0.943444
Q2FX60   14 2.15385 3.07991 0.0107511
Q2G2I8   4 0.615385 -1.27278 0.943444
Q2G2Y5   6 0.923077 -1.27278 0.943444
Q2G2Y2   7 1.07692 0.903563 0.161558
Q2FWA6   7 1.07692 0.903563 0.161558
Q2FWL8   6 0.923077 -1.27278 0.943444
Q2FY95   6 0.923077 -1.27278 0.943444
Q2FYC5   6 0.923077 -1.27278 0.943444
Q2FV43   5 0.769231 -1.27278 0.943444
Q2FVU0   9 1.38462 0.903563 0.161558
Q2FZG5   5 0.769231 -1.27278 0.943444
Q2G2H9   3 0.461538 -1.27278 0.943444
Q2G1D1   2 0.307692 -1.27278 0.943444
Q2FWU7   5 0.769231 -1.27278 0.943444
P60647   2 0.307692 -1.27278 0.943444
Q2FUR7   7 1.07692 0.903563 0.161558
Q2FWQ2   6 0.923077 -1.27278 0.943444
Q2G2M4   5 0.769231 -1.27278 0.943444
Q2G104   6 0.923077 -1.27278 0.943444
Q2FX76   4 0.615385 -1.27278 0.943444
Q2G2Q4   12 1.84615 0.903563 0.161558
Q2FXQ1   5 0.769231 -1.27278 0.943444
Q2FX80   4 0.615385 -1.27278 0.943444
Q2FZN6   2 0.307692 -1.27278 0.943444
Q2G009   2 0.307692 -1.27278 0.943444
Q2G021   6 0.923077 -1.27278 0.943444
Q2FWH0   10 1.53846 0.903563 0.161558
Q2FXQ0   8 1.23077 0.903563 0.161558
Q2FX64   5 0.769231 -1.27278 0.943444
Q2FY98   3 0.461538 -1.27278 0.943444
Q2FWK5   11 1.69231 0.903563 0.161558
Q2FYK1   3 0.461538 -1.27278 0.943444
Q2FXF0   6 0.923077 -1.27278 0.943444
Q2FY70   9 1.38462 0.903563 0.161558
Q2G114   5 0.769231 -1.27278 0.943444
Q2FX38   5 0.769231 -1.27278 0.943444
Q2FUP9   4 0.615385 -1.27278 0.943444
Q2FVV3   6 0.923077 -1.27278 0.943444
Q2G113   10 1.53846 0.903563 0.161558
Q2FWB2   2 0.307692 -1.27278 0.943444
Q2FWT6   5 0.769231 -1.27278 0.943444
Q2FW28   6 0.923077 -1.27278 0.943444
Q2FUQ9   2 0.307692 -1.27278 0.943444
Q2FY00   2 0.307692 -1.27278 0.943444
Q2G040   5 0.769231 -1.27278 0.943444
Q2FX35   4 0.615385 -1.27278 0.943444
Q2FYW9   4 0.571429 -1.27278 0.943444
Q2G2N8   5 0.714286 -1.27278 0.943444
Q2G1V7   9 1.28571 0.903563 0.161558
Q2G0C3   4 0.571429 -1.27278 0.943444
Q2FVW0   8 1.14286 0.903563 0.161558
Q2FUS4   8 1.14286 0.903563 0.161558
Q2FVP6   5 0.714286 -1.27278 0.943444
Q2FZK1   6 0.857143 -1.27278 0.943444
Q2FXY2   11 1.57143 0.903563 0.161558
Q2FYX3   10 1.42857 0.903563 0.161558
Q2FZ86   7 1 0.903563 0.161558
Q2FUV7   6 0.857143 -1.27278 0.943444
Q2FX70   2 0.285714 -1.27278 0.943444
Q2G1Y1   9 1.28571 0.903563 0.161558
Q2FVT9   8 1.14286 0.903563 0.161558
Q2G2K3   10 1.42857 0.903563 0.161558
P72358   5 0.714286 -1.27278 0.943444
Q2G192   5 0.714286 -1.27278 0.943444
Q2FYX6   6 0.857143 -1.27278 0.943444
Q2FXW0   4 0.571429 -1.27278 0.943444
Q2G202   5 0.714286 -1.27278 0.943444
Q2FYW7   2 0.285714 -1.27278 0.943444
Q2G2M0   4 0.571429 -1.27278 0.943444
Q2FXT7   4 0.571429 -1.27278 0.943444
Q2FX59   5 0.714286 -1.27278 0.943444
Q2G0X2   6 0.857143 -1.27278 0.943444
Q2FWR6   5 0.714286 -1.27278 0.943444
Q2FW22   11 1.57143 0.903563 0.161558
Q2FZH4   9 1.28571 0.903563 0.161558
Q2FYZ1   4 0.571429 -1.27278 0.943444
Q2G2W7   8 1.14286 0.903563 0.161558
Q2G2I4   11 1.57143 0.903563 0.161558
Q2FZP5   11 1.57143 0.903563 0.161558
Q2FWQ7   9 1.28571 0.903563 0.161558
Q2G1W9   6 0.857143 -1.27278 0.943444
Q2FWF7   4 0.571429 -1.27278 0.943444
Q2FYM9   12 1.71429 0.903563 0.161558
Q2FXV0   7 1 0.903563 0.161558
Q2FWW2   6 0.857143 -1.27278 0.943444
Q2FVS2   6 0.857143 -1.27278 0.943444
Q2G007   11 1.57143 0.903563 0.161558
Q2FYA7   8 1.14286 0.903563 0.161558
Q2G0K0   6 0.857143 -1.27278 0.943444
Q2FXS9   7 1 0.903563 0.161558
Q2G249   6 0.857143 -1.27278 0.943444
Q2G008   2 0.285714 -1.27278 0.943444
Q2FZD5   7 1 0.903563 0.161558
Q2FZG0   2 0.285714 -1.27278 0.943444
Q2FX28   11 1.57143 0.903563 0.161558
Q2FXI4   6 0.857143 -1.27278 0.943444
Q2G176   5 0.714286 -1.27278 0.943444
Q2G116   3 0.428571 -1.27278 0.943444
Q2FXF2   7 1 0.903563 0.161558
Q2G260   5 0.714286 -1.27278 0.943444
Q2G213   4 0.571429 -1.27278 0.943444
Q2G173   5 0.714286 -1.27278 0.943444
Q2FV71   8 1.14286 0.903563 0.161558
Q2FWY8   4 0.571429 -1.27278 0.943444
Q2FWN3   2 0.285714 -1.27278 0.943444
Q2FYD4   5 0.714286 -1.27278 0.943444
Q2FVQ2   11 1.57143 0.903563 0.161558
Q2FVK0   12 1.71429 0.903563 0.161558
Q2G285   11 1.57143 0.903563 0.161558
Q2FZH6   15 2.14286 3.07991 0.0107511
Q2FZX1   8 1.14286 0.903563 0.161558
Q2FZ83   1 0.142857 -1.27278 0.943444
Q2G0S9   6 0.857143 -1.27278 0.943444
Q2FZH7   5 0.714286 -1.27278 0.943444
Q2FZT3   9 1.28571 0.903563 0.161558
Q2FX57   12 1.6 0.903563 0.161558
Q2G0B9   10 1.33333 0.903563 0.161558
Q2FY28   10 1.33333 0.903563 0.161558
Q2G0R5   11 1.46667 0.903563 0.161558
Q2FZG8   6 0.8 -1.27278 0.943444
Q2G1X1   2 0.266667 -1.27278 0.943444
Q2FX93   4 0.533333 -1.27278 0.943444
Q2FYU5   10 1.33333 0.903563 0.161558
Q2FWR9   12 1.6 0.903563 0.161558
Q2FWS0   10 1.33333 0.903563 0.161558
Q2G0P4   5 0.666667 -1.27278 0.943444
Q2FX50   10 1.33333 0.903563 0.161558
Q2FZV0   8 1.06667 0.903563 0.161558
Q2G0S5   6 0.8 -1.27278 0.943444
Q2FY25   8 1.06667 0.903563 0.161558
Q2FXG6   11 1.46667 0.903563 0.161558
Q2FZJ7   2 0.266667 -1.27278 0.943444
Q2G0U7   8 1.06667 0.903563 0.161558
Q2FZV2   8 1.06667 0.903563 0.161558
Q2FWT8   10 1.33333 0.903563 0.161558
Q2G0D1   9 1.2 0.903563 0.161558
Q2FVW5   10 1.33333 0.903563 0.161558
Q2FY97   9 1.2 0.903563 0.161558
Q2FXF3   11 1.46667 0.903563 0.161558
Q2G063   6 0.8 -1.27278 0.943444
Q2G0U5   11 1.46667 0.903563 0.161558
Q2G2B1   10 1.33333 0.903563 0.161558
Q2FVE3   6 0.8 -1.27278 0.943444
Q2FZW1   13 1.73333 0.903563 0.161558
Q2FYK2   11 1.46667 0.903563 0.161558
Q2FXW2   6 0.8 -1.27278 0.943444
Q9F0R1   11 1.46667 0.903563 0.161558
Q2FZG3   11 1.46667 0.903563 0.161558
Q2G2K0   13 1.73333 0.903563 0.161558
Q2FVN4   2 0.266667 -1.27278 0.943444
Q2FYV0   6 0.8 -1.27278 0.943444
Q2G0A5   2 0.266667 -1.27278 0.943444
Q2FZ03   12 1.6 0.903563 0.161558
Q2G1I8   6 0.8 -1.27278 0.943444
Q2FYX8   9 1.2 0.903563 0.161558
Q2FV18   5 0.666667 -1.27278 0.943444
Q2FYI7   6 0.8 -1.27278 0.943444
Q2G0K1   8 1.06667 0.903563 0.161558
Q2G2U9   8 1.06667 0.903563 0.161558
Q2FW31   7 0.933333 -1.27278 0.943444
Q2FVB5   10 1.33333 0.903563 0.161558
Q2FVI8   5 0.666667 -1.27278 0.943444
Q2FZT0   8 1.06667 0.903563 0.161558
P48860   14 1.86667 0.903563 0.161558
Q2FYC1   9 1.2 0.903563 0.161558
Q2G286   7 0.933333 -1.27278 0.943444
Q2FXD3   7 0.933333 -1.27278 0.943444
Q2G027   6 0.8 -1.27278 0.943444
Q2G0T4   5 0.666667 -1.27278 0.943444
Q2FZJ5   6 0.8 -1.27278 0.943444
Q2FW10   6 0.8 -1.27278 0.943444
Q2FY91   7 0.933333 -1.27278 0.943444
Q2FVP0   11 1.46667 0.903563 0.161558
P60070   10 1.33333 0.903563 0.161558
Q2FWU1   8 1.06667 0.903563 0.161558
Q2FYA3   6 0.8 -1.27278 0.943444
Q2G0V8   8 1.06667 0.903563 0.161558
Q2G0Z2   9 1.2 0.903563 0.161558
Q2FZ47   6 0.8 -1.27278 0.943444
Q2G0V9   5 0.666667 -1.27278 0.943444
Q2FZE2   12 1.6 0.903563 0.161558
Q2FWB0   9 1.2 0.903563 0.161558
Q2G1J1   9 1.2 0.903563 0.161558
Q2FYQ1   7 0.933333 -1.27278 0.943444
Q2FZ45   9 1.2 0.903563 0.161558
Q2FYW5   11 1.46667 0.903563 0.161558
Q2G1A0   11 1.46667 0.903563 0.161558
Q2FZB9   5 0.666667 -1.27278 0.943444
Q2FZX2   10 1.33333 0.903563 0.161558
Q2FZY4   12 1.6 0.903563 0.161558
Q2FW56   7 0.933333 -1.27278 0.943444
P0A0G6   7 0.933333 -1.27278 0.943444
Q2FW80   4 0.533333 -1.27278 0.943444
Q2G2S4   5 0.666667 -1.27278 0.943444
Q2G2H0   7 0.933333 -1.27278 0.943444
Q2G2E1   4 0.533333 -1.27278 0.943444
Q2G0I5   9 1.2 0.903563 0.161558
Q2FWW6   10 1.33333 0.903563 0.161558
Q2G112   4 0.533333 -1.27278 0.943444
Q2G214   4 0.533333 -1.27278 0.943444
Q2FYG2   7 0.933333 -1.27278 0.943444
Q2G0J5   5 0.666667 -1.27278 0.943444
Q2FX27   6 0.8 -1.27278 0.943444
Q2FWV5   9 1.2 0.903563 0.161558
Q2FX40   10 1.33333 0.903563 0.161558
Q2FZM5   5 0.666667 -1.27278 0.943444
Q2FXH8   5 0.666667 -1.27278 0.943444
Q2FWS5   7 0.933333 -1.27278 0.943444
Q2FW13   10 1.25 0.903563 0.161558
Q2FY93   15 1.875 0.903563 0.161558
Q2FZM8   12 1.5 0.903563 0.161558
Q2FZV4   8 1 0.903563 0.161558
Q2FVD4   12 1.5 0.903563 0.161558
Q2G0J3   6 0.75 -1.27278 0.943444
Q2FX61   10 1.25 0.903563 0.161558
Q2FVD6   7 0.875 -1.27278 0.943444
Q2FYY7   11 1.375 0.903563 0.161558
Q2G0W0   15 1.875 0.903563 0.161558
Q2FXF7   9 1.125 0.903563 0.161558
Q2G191   5 0.625 -1.27278 0.943444
Q2FYT5   7 0.875 -1.27278 0.943444
Q2G1P0   9 1.125 0.903563 0.161558
Q2FVF8   8 1 0.903563 0.161558
Q2G0Y1   8 1 0.903563 0.161558
Q2FZD2   13 1.625 0.903563 0.161558
Q2FZ59   8 1 0.903563 0.161558
Q2G2G1   7 0.875 -1.27278 0.943444
Q2G0F9   2 0.25 -1.27278 0.943444
Q2G1J2   13 1.625 0.903563 0.161558
Q2G0Q6   14 1.75 0.903563 0.161558
Q2FYX0   8 1 0.903563 0.161558
Q2FZU8   3 0.375 -1.27278 0.943444
Q2G267   10 1.25 0.903563 0.161558
Q2G174   7 0.875 -1.27278 0.943444
Q2FWC3   12 1.5 0.903563 0.161558
Q2FVN6   6 0.75 -1.27278 0.943444
Q2G2D1   11 1.375 0.903563 0.161558
Q2FZK9   10 1.25 0.903563 0.161558
Q2G2C9   12 1.5 0.903563 0.161558
Q2G2V8   2 0.25 -1.27278 0.943444
Q2FVL6   8 1 0.903563 0.161558
Q2FY45   9 1.125 0.903563 0.161558
Q2G2R7   6 0.75 -1.27278 0.943444
Q2FWD5   10 1.25 0.903563 0.161558
Q2FWT3   5 0.625 -1.27278 0.943444
Q2FY92   15 1.875 0.903563 0.161558
Q2FZM2   10 1.25 0.903563 0.161558
Q2G2F0   11 1.375 0.903563 0.161558
Q2FW30   14 1.75 0.903563 0.161558
Q2FZV9   12 1.5 0.903563 0.161558
Q2FVA6   9 1.125 0.903563 0.161558
Q2G229   12 1.5 0.903563 0.161558
Q2FZZ3   12 1.5 0.903563 0.161558
Q2G2F4   5 0.625 -1.27278 0.943444
Q2FVA7   13 1.625 0.903563 0.161558
Q2G0R3   14 1.75 0.903563 0.161558
Q2G1R1   15 1.875 0.903563 0.161558
Q2FZ79   8 1 0.903563 0.161558
Q2FZ12   6 0.75 -1.27278 0.943444
Q2FX39   11 1.375 0.903563 0.161558
Q2G186   9 1.125 0.903563 0.161558
Q2FXE5   5 0.625 -1.27278 0.943444
Q2G0A1   5 0.625 -1.27278 0.943444
Q2G0E7   9 1.125 0.903563 0.161558
Q2G2V7   7 0.875 -1.27278 0.943444
Q2FYA6   9 1.125 0.903563 0.161558
Q2G276   6 0.75 -1.27278 0.943444
Q2G070   9 1.125 0.903563 0.161558
Q2FVZ1   12 1.5 0.903563 0.161558
Q2FW84   7 0.875 -1.27278 0.943444
Q2FVY9   9 1.125 0.903563 0.161558
Q2FVD9   7 0.875 -1.27278 0.943444
Q2G1T2   7 0.875 -1.27278 0.943444
Q2G0I3   10 1.25 0.903563 0.161558
Q2G0E8   9 1.125 0.903563 0.161558
Q2FW08   9 1.125 0.903563 0.161558
Q2FVD8   8 1 0.903563 0.161558
Q2FXF5   12 1.5 0.903563 0.161558
Q2FXW1   12 1.5 0.903563 0.161558
Q2FW79   6 0.75 -1.27278 0.943444
Q2G2G0   2 0.25 -1.27278 0.943444
P48940   9 1.125 0.903563 0.161558
Q2FYL6   9 1.125 0.903563 0.161558
Q2FZV8   8 1 0.903563 0.161558
Q2FYM5   9 1.125 0.903563 0.161558
Q2G2B6   9 1.125 0.903563 0.161558
Q2G1L2   12 1.5 0.903563 0.161558
Q2G1V5   5 0.625 -1.27278 0.943444
Q2FXT0   2 0.25 -1.27278 0.943444
Q2FY02   12 1.5 0.903563 0.161558
Q2FWQ4   7 0.875 -1.27278 0.943444
Q2FYG4   5 0.625 -1.27278 0.943444
Q2FW11   10 1.25 0.903563 0.161558
Q2G257   13 1.52941 0.903563 0.161558
Q2FWJ6   10 1.17647 0.903563 0.161558
Q2FXS8   2 0.235294 -1.27278 0.943444
Q2FX12   9 1.05882 0.903563 0.161558
Q2FYF1   12 1.41176 0.903563 0.161558
Q2G2E8   9 1.05882 0.903563 0.161558
Q2FXE6   6 0.705882 -1.27278 0.943444
Q2G2C0   4 0.470588 -1.27278 0.943444
Q2G1V6   6 0.705882 -1.27278 0.943444
Q2FWZ4   10 1.17647 0.903563 0.161558
Q2G2V0   8 0.941176 -1.27278 0.943444
Q9ZAH6   12 1.41176 0.903563 0.161558
Q2FVU2   11 1.29412 0.903563 0.161558
Q2FWI8   10 1.17647 0.903563 0.161558
P0A0H0   2 0.235294 -1.27278 0.943444
Q2G0C1   13 1.52941 0.903563 0.161558
Q2FXH3   9 1.05882 0.903563 0.161558
Q2FXI6   14 1.64706 0.903563 0.161558
Q2G1X5   9 1.05882 0.903563 0.161558
Q2FV08   10 1.17647 0.903563 0.161558
Q2FWT7   5 0.588235 -1.27278 0.943444
Q2G210   14 1.64706 0.903563 0.161558
Q2FW66   11 1.29412 0.903563 0.161558
Q2FWD0   10 1.17647 0.903563 0.161558
Q2FUQ1   15 1.76471 0.903563 0.161558
Q2FVI6   4 0.470588 -1.27278 0.943444
Q2FWM7   5 0.588235 -1.27278 0.943444
Q2FVN2   5 0.588235 -1.27278 0.943444
Q2FWR2   11 1.29412 0.903563 0.161558
Q2FYH4   6 0.705882 -1.27278 0.943444
Q2FYM8   6 0.705882 -1.27278 0.943444
Q9RFJ6   10 1.17647 0.903563 0.161558
Q2FZ42   2 0.235294 -1.27278 0.943444
Q2FVX9   15 1.76471 0.903563 0.161558
Q2G066   11 1.29412 0.903563 0.161558
Q2FVM3   18 2.11765 3.07991 0.0107511
Q2FWT1   7 0.823529 -1.27278 0.943444
Q2FZB8   4 0.470588 -1.27278 0.943444
Q2FUQ8   7 0.823529 -1.27278 0.943444
Q2G2I7   4 0.470588 -1.27278 0.943444
Q2FVF7   10 1.17647 0.903563 0.161558
Q2FV52   11 1.29412 0.903563 0.161558
Q2FWE3   10 1.17647 0.903563 0.161558
Q2G144   5 0.588235 -1.27278 0.943444
Q2FXZ1   9 1.05882 0.903563 0.161558
Q2FX34   5 0.588235 -1.27278 0.943444
Q2FWV4   2 0.235294 -1.27278 0.943444
Q2FZ11   11 1.29412 0.903563 0.161558
Q2G141   10 1.17647 0.903563 0.161558
Q2FWF5   5 0.588235 -1.27278 0.943444
Q2FV34   4 0.470588 -1.27278 0.943444
Q2FWQ0   14 1.64706 0.903563 0.161558
Q2FV88   11 1.29412 0.903563 0.161558
Q2G2P0   6 0.705882 -1.27278 0.943444
Q2FYW8   13 1.52941 0.903563 0.161558
Q2G1W1   8 0.941176 -1.27278 0.943444
Q2FVC2   9 1.05882 0.903563 0.161558
Q2G0D3   8 0.941176 -1.27278 0.943444
Q2FV89   12 1.41176 0.903563 0.161558
Q2G1U2   6 0.705882 -1.27278 0.943444
Q2FX32   6 0.705882 -1.27278 0.943444
Q2FXS7   8 0.941176 -1.27278 0.943444
Q2FVX1   5 0.588235 -1.27278 0.943444
Q2FVE0   7 0.823529 -1.27278 0.943444
Q2G270   5 0.588235 -1.27278 0.943444
Q9EYW6   6 0.705882 -1.27278 0.943444
Q2FVB8   11 1.29412 0.903563 0.161558
Q2FZT9   9 1.05882 0.903563 0.161558
Q2G298   13 1.52941 0.903563 0.161558
Q2FX49   10 1.17647 0.903563 0.161558
Q2G0Z0   11 1.29412 0.903563 0.161558
Q2FW39   13 1.52941 0.903563 0.161558
Q2G252   9 1.05882 0.903563 0.161558
Q2G0A3   6 0.705882 -1.27278 0.943444
Q2FYJ7   12 1.41176 0.903563 0.161558
Q2FWT2   16 1.88235 0.903563 0.161558
Q2FWQ5   15 1.76471 0.903563 0.161558
Q2G2J7   6 0.705882 -1.27278 0.943444
Q2FY75   9 1.05882 0.903563 0.161558
Q2G106   8 0.941176 -1.27278 0.943444
Q2FVY3   9 1.05882 0.903563 0.161558
Q2FVP9   9 1.05882 0.903563 0.161558
Q2FW42   9 1.05882 0.903563 0.161558
Q2FUV9   10 1.17647 0.903563 0.161558
Q2FVR7   8 0.941176 -1.27278 0.943444
Q2FZN1   6 0.705882 -1.27278 0.943444
Q2G2Q7   15 1.66667 0.903563 0.161558
Q2G150   11 1.22222 0.903563 0.161558
Q2G081   11 1.22222 0.903563 0.161558
Q2FV45   8 0.888889 -1.27278 0.943444
Q2FX02   10 1.11111 0.903563 0.161558
P0A0Q4   17 1.88889 0.903563 0.161558
Q2G0L9   12 1.33333 0.903563 0.161558
Q2FY04   13 1.44444 0.903563 0.161558
Q2FV48   11 1.22222 0.903563 0.161558
Q2FW64   9 1 0.903563 0.161558
Q2FX63   13 1.44444 0.903563 0.161558
Q2G1T3   12 1.33333 0.903563 0.161558
Q2G0K9   6 0.666667 -1.27278 0.943444
Q2FZ00   14 1.55556 0.903563 0.161558
Q2FVL9   2 0.222222 -1.27278 0.943444
Q2FW33   14 1.55556 0.903563 0.161558
Q2FWT9   8 0.888889 -1.27278 0.943444
Q2FZF7   7 0.777778 -1.27278 0.943444
Q2FWL1   14 1.55556 0.903563 0.161558
Q2FYS7   7 0.777778 -1.27278 0.943444
Q2FZX3   11 1.22222 0.903563 0.161558
Q2FXR0   6 0.666667 -1.27278 0.943444
Q2G2I9   8 0.888889 -1.27278 0.943444
Q2FWN1   4 0.444444 -1.27278 0.943444
Q2G297   11 1.22222 0.903563 0.161558
Q2FVA0   8 0.888889 -1.27278 0.943444
Q2FXX0   6 0.666667 -1.27278 0.943444
Q2G2P4   10 1.11111 0.903563 0.161558
Q2G0P8   14 1.55556 0.903563 0.161558
Q2FVN3   10 1.11111 0.903563 0.161558
Q2FXK7   18 2 3.07991 0.0107511
Q2FZF8   8 0.888889 -1.27278 0.943444
Q2FWR0   6 0.666667 -1.27278 0.943444
Q2FXL2   7 0.777778 -1.27278 0.943444
Q2FWA9   9 1 0.903563 0.161558
Q2G282   11 1.22222 0.903563 0.161558
Q9RQQ0   11 1.22222 0.903563 0.161558
Q2FXD7   17 1.88889 0.903563 0.161558
Q2FUY4   11 1.22222 0.903563 0.161558
Q2G2W4   10 1.11111 0.903563 0.161558
Q2FZF5   10 1.11111 0.903563 0.161558
Q2FY42   6 0.666667 -1.27278 0.943444
Q2FUS3   12 1.33333 0.903563 0.161558
Q2G2E7   6 0.666667 -1.27278 0.943444
Q2G0S6   7 0.777778 -1.27278 0.943444
Q2G0C2   11 1.22222 0.903563 0.161558
Q2FWF8   11 1.22222 0.903563 0.161558
Q2G000   12 1.33333 0.903563 0.161558
Q2FWX2   7 0.777778 -1.27278 0.943444
Q2FZS2   6 0.666667 -1.27278 0.943444
Q2FW16   6 0.666667 -1.27278 0.943444
Q2FZI2   7 0.777778 -1.27278 0.943444
Q2G1Q5   10 1.11111 0.903563 0.161558
Q2G1A5   17 1.88889 0.903563 0.161558
Q2G0P7   10 1.11111 0.903563 0.161558
Q2FWV3   5 0.555556 -1.27278 0.943444
Q2FW51   7 0.777778 -1.27278 0.943444
Q2FVI4   13 1.44444 0.903563 0.161558
Q2FVN7   8 0.888889 -1.27278 0.943444
Q2FWP9   4 0.444444 -1.27278 0.943444
Q2FXT2   13 1.44444 0.903563 0.161558
P0A0F4   10 1.11111 0.903563 0.161558
Q2G126   14 1.55556 0.903563 0.161558
Q2FW82   9 1 0.903563 0.161558
Q2FY44   13 1.44444 0.903563 0.161558
Q2G0N9   15 1.66667 0.903563 0.161558
Q2G0Z9   5 0.555556 -1.27278 0.943444
Q2FV81   9 1 0.903563 0.161558
Q2FYC4   13 1.44444 0.903563 0.161558
Q2G178   15 1.66667 0.903563 0.161558
Q2G079   10 1.11111 0.903563 0.161558
Q2G2B7   19 2.11111 3.07991 0.0107511
Q2FVF5   6 0.666667 -1.27278 0.943444
Q2G2W2   17 1.88889 0.903563 0.161558
Q2G1I2   17 1.88889 0.903563 0.161558
Q2G245   5 0.555556 -1.27278 0.943444
Q2G1H7   14 1.47368 0.903563 0.161558
Q2FWF1   6 0.631579 -1.27278 0.943444
Q2FZZ9   11 1.15789 0.903563 0.161558
Q2G1W3   13 1.36842 0.903563 0.161558
Q2G204   13 1.36842 0.903563 0.161558
Q2G1H1   10 1.05263 0.903563 0.161558
Q2FXK3   10 1.05263 0.903563 0.161558
Q2G2H8   13 1.36842 0.903563 0.161558
Q2FZP9   13 1.36842 0.903563 0.161558
Q2FWI2   9 0.947368 -1.27278 0.943444
Q2FYZ6   9 0.947368 -1.27278 0.943444
Q2FXS1   5 0.526316 -1.27278 0.943444
Q2G200   13 1.36842 0.903563 0.161558
Q2G2L5   9 0.947368 -1.27278 0.943444
Q2FY73   11 1.15789 0.903563 0.161558
Q2G177   8 0.842105 -1.27278 0.943444
Q2G2F9   11 1.15789 0.903563 0.161558
Q2FV27   7 0.736842 -1.27278 0.943444
Q2FZ56   11 1.15789 0.903563 0.161558
Q2FVF3   7 0.736842 -1.27278 0.943444
Q2G0B6   11 1.15789 0.903563 0.161558
Q2G2S5   15 1.57895 0.903563 0.161558
Q2FW68   10 1.05263 0.903563 0.161558
Q2FWX7   4 0.421053 -1.27278 0.943444
Q2FWB6   17 1.78947 0.903563 0.161558
Q2FXA9   10 1.05263 0.903563 0.161558
Q2FXP3   10 1.05263 0.903563 0.161558
Q2FUX5   13 1.36842 0.903563 0.161558
Q2FZZ4   7 0.736842 -1.27278 0.943444
Q2FX98   11 1.15789 0.903563 0.161558
Q2FV23   8 0.842105 -1.27278 0.943444
Q2FUR1   8 0.842105 -1.27278 0.943444
Q2FY49   10 1.05263 0.903563 0.161558
Q2G017   6 0.631579 -1.27278 0.943444
Q2G2K9   16 1.68421 0.903563 0.161558
Q2G2N9   15 1.57895 0.903563 0.161558
Q2G0E9   5 0.526316 -1.27278 0.943444
Q2FY19   11 1.15789 0.903563 0.161558
Q2G1E3   10 1.05263 0.903563 0.161558
Q2FW17   2 0.210526 -1.27278 0.943444
Q2FWK9   12 1.26316 0.903563 0.161558
Q2G2Q6   15 1.57895 0.903563 0.161558
Q2G2Q5   19 2 3.07991 0.0107511
Q2G1U9   15 1.57895 0.903563 0.161558
Q2G299   11 1.15789 0.903563 0.161558
Q2FX75   2 0.210526 -1.27278 0.943444
Q2G058   13 1.36842 0.903563 0.161558
Q2G0E3   7 0.736842 -1.27278 0.943444
Q2FYK0   12 1.26316 0.903563 0.161558
Q2G2K6   4 0.421053 -1.27278 0.943444
Q2FYN0   6 0.631579 -1.27278 0.943444
Q2FVK7   9 0.947368 -1.27278 0.943444
Q2FX15   10 1.05263 0.903563 0.161558
Q2FVN9   7 0.736842 -1.27278 0.943444
Q2FWX0   7 0.736842 -1.27278 0.943444
Q2G143   18 1.89474 0.903563 0.161558
Q2G0C7   5 0.526316 -1.27278 0.943444
Q2G0K6   11 1.15789 0.903563 0.161558
Q2FZZ1   6 0.631579 -1.27278 0.943444
Q2FV13   13 1.36842 0.903563 0.161558
Q2G128   7 0.736842 -1.27278 0.943444
Q2FXU2   10 1.05263 0.903563 0.161558
Q2G2R4   9 0.947368 -1.27278 0.943444
Q2FXM1   10 1.05263 0.903563 0.161558
Q8KQR1   2 0.210526 -1.27278 0.943444
Q2G2Q9   15 1.57895 0.903563 0.161558
Q2FVG9   8 0.842105 -1.27278 0.943444
Q2FV56   7 0.736842 -1.27278 0.943444
Q2FWG7   7 0.7 -1.27278 0.943444
Q2G0T1   10 1 0.903563 0.161558
Q2FXB9   8 0.8 -1.27278 0.943444
Q2FZP3   13 1.3 0.903563 0.161558
Q2FZQ2   8 0.8 -1.27278 0.943444
Q2FXS4   11 1.1 0.903563 0.161558
Q2FZ21   11 1.1 0.903563 0.161558
Q2G2X2   10 1 0.903563 0.161558
Q2FZF6   12 1.2 0.903563 0.161558
Q2FYA0   10 1 0.903563 0.161558
Q2G2A9   10 1 0.903563 0.161558
Q2FYB9   14 1.4 0.903563 0.161558
Q2FYI4   11 1.1 0.903563 0.161558
Q2FYL4   12 1.2 0.903563 0.161558
Q2G1T0   7 0.7 -1.27278 0.943444
Q2FXW7   8 0.8 -1.27278 0.943444
Q2FZA1   10 1 0.903563 0.161558
Q2FY76   10 1 0.903563 0.161558
Q2FZ97   14 1.4 0.903563 0.161558
Q2G1I4   7 0.7 -1.27278 0.943444
Q2FYQ6   9 0.9 -1.27278 0.943444
Q2FXL6   11 1.1 0.903563 0.161558
Q2G2G6   8 0.8 -1.27278 0.943444
Q2FVH1   8 0.8 -1.27278 0.943444
Q2FYA8   11 1.1 0.903563 0.161558
Q2G2M5   13 1.3 0.903563 0.161558
Q2FV99   7 0.7 -1.27278 0.943444
Q2G105   8 0.8 -1.27278 0.943444
Q2FW23   12 1.2 0.903563 0.161558
Q2G012   2 0.2 -1.27278 0.943444
Q2G2V5   10 1 0.903563 0.161558
Q2FW07   14 1.4 0.903563 0.161558
Q2G0F2   7 0.7 -1.27278 0.943444
Q2FZC9   9 0.9 -1.27278 0.943444
Q2FXE9   10 1 0.903563 0.161558
Q2FV47   12 1.2 0.903563 0.161558
Q2G2Q8   18 1.8 0.903563 0.161558
Q2FYE7   13 1.3 0.903563 0.161558
Q2FUT3   11 1.1 0.903563 0.161558
Q2G068   17 1.7 0.903563 0.161558
Q2G2D3   11 1.1 0.903563 0.161558
Q2FYK4   10 1 0.903563 0.161558
Q2FX36   9 0.9 -1.27278 0.943444
Q2G0A4   8 0.8 -1.27278 0.943444
Q2G080   7 0.7 -1.27278 0.943444
Q2FUT1   17 1.7 0.903563 0.161558
Q2FYH3   13 1.3 0.903563 0.161558
Q2FXA7   8 0.8 -1.27278 0.943444
Q2G2Y6   2 0.2 -1.27278 0.943444
Q2FY55   13 1.3 0.903563 0.161558
Q2FY61   7 0.7 -1.27278 0.943444
Q2G0E2   14 1.4 0.903563 0.161558
Q2FVY1   10 1 0.903563 0.161558
Q2FUV1   15 1.5 0.903563 0.161558
Q2FUS9   5 0.5 -1.27278 0.943444
Q2G1A1   8 0.8 -1.27278 0.943444
P60639   7 0.7 -1.27278 0.943444
Q2FZE9   2 0.2 -1.27278 0.943444
Q2G1I9   10 1 0.903563 0.161558
Q2FWN0   14 1.4 0.903563 0.161558
Q2FZE3   12 1.2 0.903563 0.161558
Q93Q23   10 1 0.903563 0.161558
Q2FWE9   16 1.6 0.903563 0.161558
Q2FUS1   10 1 0.903563 0.161558
Q2FVM5   17 1.7 0.903563 0.161558
Q2G2N7   9 0.9 -1.27278 0.943444
Q2FWG0   9 0.9 -1.27278 0.943444
Q2FXV7   11 1.1 0.903563 0.161558
Q2FW69   13 1.3 0.903563 0.161558
P0A0F8   8 0.8 -1.27278 0.943444
Q2G055   12 1.2 0.903563 0.161558
Q2FV37   7 0.7 -1.27278 0.943444
Q2G225   7 0.7 -1.27278 0.943444
Q2FXG2   10 1 0.903563 0.161558
Q2FY87   7 0.7 -1.27278 0.943444
Q2FWR7   10 1 0.903563 0.161558
Q2G1U6   12 1.2 0.903563 0.161558
Q2G006   15 1.5 0.903563 0.161558
Q2G2I6   8 0.761905 -1.27278 0.943444
Q2FWS1   2 0.190476 -1.27278 0.943444
Q2FYF5   19 1.80952 0.903563 0.161558
Q2G0F1   15 1.42857 0.903563 0.161558
Q2G0J2   12 1.14286 0.903563 0.161558
Q2FXE3   12 1.14286 0.903563 0.161558
Q2FYV8   10 0.952381 -1.27278 0.943444
Q2G1X6   10 0.952381 -1.27278 0.943444
Q2FUP5   16 1.52381 0.903563 0.161558
Q2G1A4   7 0.666667 -1.27278 0.943444
Q2G0H9   14 1.33333 0.903563 0.161558
Q2G0M0   10 0.952381 -1.27278 0.943444
Q2FYK6   9 0.857143 -1.27278 0.943444
Q2G023   11 1.04762 0.903563 0.161558
Q2G0G2   12 1.14286 0.903563 0.161558
Q2FXC0   9 0.857143 -1.27278 0.943444
Q2FXF1   9 0.857143 -1.27278 0.943444
Q2FW00   6 0.571429 -1.27278 0.943444
Q2G1E7   10 0.952381 -1.27278 0.943444
Q2FWE7   12 1.14286 0.903563 0.161558
Q2FY32   11 1.04762 0.903563 0.161558
Q2FUU0   11 1.04762 0.903563 0.161558
Q2FVU5   14 1.33333 0.903563 0.161558
Q2G062   18 1.71429 0.903563 0.161558
Q2FV26   14 1.33333 0.903563 0.161558
Q2FW97   17 1.61905 0.903563 0.161558
Q2FZY8   9 0.857143 -1.27278 0.943444
Q2G277   8 0.761905 -1.27278 0.943444
Q2G0V1   9 0.857143 -1.27278 0.943444
Q2FWJ3   18 1.71429 0.903563 0.161558
Q2G2J2   8 0.761905 -1.27278 0.943444
Q2FVB0   9 0.857143 -1.27278 0.943444
Q2G278   12 1.14286 0.903563 0.161558
Q2G107   9 0.857143 -1.27278 0.943444
P0A0M9   11 1.04762 0.903563 0.161558
Q2G067   8 0.761905 -1.27278 0.943444
Q2FV55   8 0.761905 -1.27278 0.943444
Q2G1L3   11 1.04762 0.903563 0.161558
Q2G2R0   11 1.04762 0.903563 0.161558
Q2G2T3   11 1.04762 0.903563 0.161558
Q2FWA8   8 0.761905 -1.27278 0.943444
Q2G056   16 1.52381 0.903563 0.161558
Q2FWR1   16 1.52381 0.903563 0.161558
Q2FXP9   8 0.761905 -1.27278 0.943444
Q2FZI4   10 0.952381 -1.27278 0.943444
Q2G2L7   19 1.80952 0.903563 0.161558
Q2FVG1   6 0.571429 -1.27278 0.943444
Q2G1I7   17 1.61905 0.903563 0.161558
Q2FVB6   9 0.857143 -1.27278 0.943444
Q2G001   17 1.61905 0.903563 0.161558
Q2FUX3   8 0.761905 -1.27278 0.943444
Q2G1Q9   14 1.33333 0.903563 0.161558
Q2G2S9   12 1.14286 0.903563 0.161558
Q2FXZ8   7 0.666667 -1.27278 0.943444
Q2FZI7   13 1.2381 0.903563 0.161558
Q2FUS6   15 1.42857 0.903563 0.161558
Q2FUZ6   12 1.14286 0.903563 0.161558
Q2FYQ9   11 1.04762 0.903563 0.161558
Q2FYS8   9 0.857143 -1.27278 0.943444
Q2FYS6   10 0.952381 -1.27278 0.943444
Q2FZG6   10 0.952381 -1.27278 0.943444
Q2G1L9   8 0.761905 -1.27278 0.943444
Q2FXT3   13 1.2381 0.903563 0.161558
Q2FZN9   8 0.761905 -1.27278 0.943444
Q2FW20   9 0.857143 -1.27278 0.943444
Q2G0H3   10 0.952381 -1.27278 0.943444
Q2FV98   15 1.42857 0.903563 0.161558
Q2FXR7   10 0.952381 -1.27278 0.943444
Q2G1T4   15 1.42857 0.903563 0.161558
Q2FW38   12 1.14286 0.903563 0.161558
Q2G2P6   8 0.761905 -1.27278 0.943444
Q2FVL7   11 1.04762 0.903563 0.161558
Q2FVY2   13 1.2381 0.903563 0.161558
Q2FYZ0   9 0.857143 -1.27278 0.943444
Q2FYW2   8 0.761905 -1.27278 0.943444
P60643   9 0.857143 -1.27278 0.943444
Q2G265   7 0.666667 -1.27278 0.943444
Q2FV42   8 0.761905 -1.27278 0.943444
Q2FXN0   13 1.2381 0.903563 0.161558
Q2G2D9   10 0.952381 -1.27278 0.943444
Q2FV75   15 1.42857 0.903563 0.161558
Q2FYE0   15 1.42857 0.903563 0.161558
Q2FX03   8 0.761905 -1.27278 0.943444
Q2FX89   9 0.857143 -1.27278 0.943444
Q2FX43   6 0.571429 -1.27278 0.943444
Q2FV69   16 1.45455 0.903563 0.161558
P72360   7 0.636364 -1.27278 0.943444
Q2FVQ1   11 1 0.903563 0.161558
Q2FYG7   16 1.45455 0.903563 0.161558
Q2G1J8   6 0.545455 -1.27278 0.943444
Q2FW77   6 0.545455 -1.27278 0.943444
Q2FWI4   9 0.818182 -1.27278 0.943444
Q2FX62   8 0.727273 -1.27278 0.943444
Q2G0U6   12 1.09091 0.903563 0.161558
Q2G0P2   12 1.09091 0.903563 0.161558
Q2G0B8   15 1.36364 0.903563 0.161558
Q2FVL3   7 0.636364 -1.27278 0.943444
Q2G1K8   15 1.36364 0.903563 0.161558
Q2G2R9   15 1.36364 0.903563 0.161558
Q2G2I3   7 0.636364 -1.27278 0.943444
Q2FY56   5 0.454545 -1.27278 0.943444
Q2G0B1   15 1.36364 0.903563 0.161558
Q2G1T1   16 1.45455 0.903563 0.161558
Q2FVX5   10 0.909091 -1.27278 0.943444
Q2G0H8   13 1.18182 0.903563 0.161558
Q2FVT3   6 0.545455 -1.27278 0.943444
Q2FWF6   6 0.545455 -1.27278 0.943444
Q2FWZ6   14 1.27273 0.903563 0.161558
Q2FZ77   14 1.27273 0.903563 0.161558
Q2G0H0   10 0.909091 -1.27278 0.943444
Q2G2G7   15 1.36364 0.903563 0.161558
Q2G117   10 0.909091 -1.27278 0.943444
Q2FXG9   10 0.909091 -1.27278 0.943444
Q2FWE4   15 1.36364 0.903563 0.161558
Q2FUS0   13 1.18182 0.903563 0.161558
Q2FWR3   12 1.09091 0.903563 0.161558
Q2FYA9   5 0.454545 -1.27278 0.943444
Q2G0Y5   13 1.18182 0.903563 0.161558
Q2FZZ8   15 1.36364 0.903563 0.161558
Q2G1Z6   15 1.36364 0.903563 0.161558
Q2FX53   9 0.818182 -1.27278 0.943444
Q2FZC4   8 0.727273 -1.27278 0.943444
Q2FUS5   13 1.18182 0.903563 0.161558
Q2G1R0   9 0.818182 -1.27278 0.943444
Q2G0D5   7 0.636364 -1.27278 0.943444
Q2FY18   9 0.818182 -1.27278 0.943444
Q2FYH8   8 0.727273 -1.27278 0.943444
Q2G1F2   12 1.09091 0.903563 0.161558
Q2G0Q5   15 1.36364 0.903563 0.161558
Q2FVR2   10 0.909091 -1.27278 0.943444
Q2FZE7   3 0.272727 -1.27278 0.943444
Q2G0I0   12 1.09091 0.903563 0.161558
Q2G0R1   11 1 0.903563 0.161558
Q2G0L7   11 1 0.903563 0.161558
Q2FWI1   15 1.36364 0.903563 0.161558
Q2G0F7   11 1 0.903563 0.161558
Q2FXY3   14 1.27273 0.903563 0.161558
P0A084   16 1.45455 0.903563 0.161558
Q2G0G5   15 1.36364 0.903563 0.161558
Q2FZE5   7 0.636364 -1.27278 0.943444
Q2G0A2   8 0.727273 -1.27278 0.943444
Q2FVE8   9 0.818182 -1.27278 0.943444
Q2G2M8   10 0.909091 -1.27278 0.943444
Q2FYH7   10 0.909091 -1.27278 0.943444
Q2FVR8   9 0.818182 -1.27278 0.943444
Q2FZU9   9 0.818182 -1.27278 0.943444
Q2FYX7   9 0.818182 -1.27278 0.943444
Q2G280   14 1.27273 0.903563 0.161558
Q2FVG5   13 1.18182 0.903563 0.161558
Q2FWX1   19 1.72727 0.903563 0.161558
Q2FVB3   9 0.818182 -1.27278 0.943444
Q2G2A1   17 1.54545 0.903563 0.161558
Q2G1W7   5 0.454545 -1.27278 0.943444
Q2FW36   10 0.909091 -1.27278 0.943444
P31337   14 1.27273 0.903563 0.161558
Q2FXB8   7 0.636364 -1.27278 0.943444
Q2G2F3   12 1.09091 0.903563 0.161558
Q2FYM7   6 0.545455 -1.27278 0.943444
Q2FYB2   8 0.727273 -1.27278 0.943444
Q2G2E2   15 1.30435 0.903563 0.161558
Q2G2G9   10 0.869565 -1.27278 0.943444
Q2FVC5   8 0.695652 -1.27278 0.943444
Q2G0T3   13 1.13043 0.903563 0.161558
Q2G074   7 0.608696 -1.27278 0.943444
Q2G016   12 1.04348 0.903563 0.161558
Q2G0G4   14 1.21739 0.903563 0.161558
Q2G2K1   9 0.782609 -1.27278 0.943444
Q2FXE1   13 1.13043 0.903563 0.161558
Q2FWD2   7 0.608696 -1.27278 0.943444
Q2G1Q0   13 1.13043 0.903563 0.161558
Q2G073   6 0.521739 -1.27278 0.943444
Q2G1T7   15 1.30435 0.903563 0.161558
Q2FVI3   10 0.869565 -1.27278 0.943444
Q2FZ93   13 1.13043 0.903563 0.161558
Q2FVQ7   9 0.782609 -1.27278 0.943444
Q2G2B9   8 0.695652 -1.27278 0.943444
Q2FZN5   9 0.782609 -1.27278 0.943444
Q2FY72   10 0.869565 -1.27278 0.943444
Q2G0A0   13 1.13043 0.903563 0.161558
Q2FZQ8   11 0.956522 -1.27278 0.943444
Q2FXP1   12 1.04348 0.903563 0.161558
P0A0B7   13 1.13043 0.903563 0.161558
Q2FYW0   10 0.869565 -1.27278 0.943444
Q2G230   11 0.956522 -1.27278 0.943444
Q2G0H5   12 1.04348 0.903563 0.161558
Q2G0B7   14 1.21739 0.903563 0.161558
Q2G131   8 0.695652 -1.27278 0.943444
Q2G0Y4   13 1.13043 0.903563 0.161558
Q2G2L0   13 1.13043 0.903563 0.161558
Q2G101   16 1.3913 0.903563 0.161558
Q2G036   10 0.869565 -1.27278 0.943444
Q2FXN3   7 0.608696 -1.27278 0.943444
Q2FWY2   12 1.04348 0.903563 0.161558
Q2FXK6   15 1.30435 0.903563 0.161558
Q2G2Y3   10 0.869565 -1.27278 0.943444
Q2G1P8   13 1.13043 0.903563 0.161558
Q2G0N7   14 1.21739 0.903563 0.161558
Q2FW43   13 1.13043 0.903563 0.161558
Q2G2N4   13 1.13043 0.903563 0.161558
Q2FW59   12 1.04348 0.903563 0.161558
Q2G1V0   9 0.782609 -1.27278 0.943444
Q2G010   11 0.956522 -1.27278 0.943444
Q2FWJ4   10 0.869565 -1.27278 0.943444
Q2FUR3   16 1.3913 0.903563 0.161558
Q2FXE4   13 1.13043 0.903563 0.161558
Q2FY36   13 1.13043 0.903563 0.161558
Q2G1Q7   10 0.869565 -1.27278 0.943444
Q2FX09   13 1.13043 0.903563 0.161558
Q2G0Z1   17 1.47826 0.903563 0.161558
Q2FWJ1   12 1.04348 0.903563 0.161558
Q2FUT4   13 1.13043 0.903563 0.161558
Q2FYI1   13 1.13043 0.903563 0.161558
Q2FXQ8   11 0.956522 -1.27278 0.943444
Q2FUZ0   14 1.21739 0.903563 0.161558
P0A086   17 1.47826 0.903563 0.161558
Q2FZM0   10 0.869565 -1.27278 0.943444
Q2FXL3   12 1.04348 0.903563 0.161558
Q2G2K7   9 0.782609 -1.27278 0.943444
Q2FVL1   6 0.521739 -1.27278 0.943444
Q2FW21   8 0.695652 -1.27278 0.943444
Q2G201   15 1.30435 0.903563 0.161558
Q2FVV6   10 0.869565 -1.27278 0.943444
Q2FV03   12 1.04348 0.903563 0.161558
Q2G2T2   8 0.695652 -1.27278 0.943444
Q2FZ44   7 0.608696 -1.27278 0.943444
Q2G1N7   14 1.21739 0.903563 0.161558
Q2G172   10 0.869565 -1.27278 0.943444
Q2G208   17 1.47826 0.903563 0.161558
Q2FZR7   8 0.695652 -1.27278 0.943444
Q2G2K2   2 0.173913 -1.27278 0.943444
Q2FVA4   17 1.47826 0.903563 0.161558
Q2G0F5   9 0.782609 -1.27278 0.943444
Q2G0X0   10 0.869565 -1.27278 0.943444
Q2FXU0   10 0.869565 -1.27278 0.943444
Q2FXX9   13 1.13043 0.903563 0.161558
Q2G2K8   9 0.782609 -1.27278 0.943444
Q2G0X1   9 0.75 -1.27278 0.943444
Q2FXI8   6 0.5 -1.27278 0.943444
Q2G0L1   13 1.08333 0.903563 0.161558
Q2FX07   8 0.666667 -1.27278 0.943444
Q2G139   9 0.75 -1.27278 0.943444
Q2FUV5   16 1.33333 0.903563 0.161558
Q2FVD0   7 0.583333 -1.27278 0.943444
Q2FX10   15 1.25 0.903563 0.161558
Q2G1W5   13 1.08333 0.903563 0.161558
Q2G1Y7   8 0.666667 -1.27278 0.943444
Q2G190   10 0.833333 -1.27278 0.943444
Q2FV59   12 1 0.903563 0.161558
Q2FZS3   5 0.416667 -1.27278 0.943444
Q2FX90   10 0.833333 -1.27278 0.943444
Q2FW85   8 0.666667 -1.27278 0.943444
Q2FZ65   18 1.5 0.903563 0.161558
Q2FXJ7   20 1.66667 0.903563 0.161558
Q2FVW2   17 1.41667 0.903563 0.161558
Q2G0H4   11 0.916667 -1.27278 0.943444
Q2FVV4   8 0.666667 -1.27278 0.943444
Q2FUR9   11 0.916667 -1.27278 0.943444
Q2FW06   4 0.333333 -1.27278 0.943444
Q2FY84   10 0.833333 -1.27278 0.943444
Q2G132   15 1.25 0.903563 0.161558
Q2G0C9   8 0.666667 -1.27278 0.943444
Q2G2N1   7 0.583333 -1.27278 0.943444
Q2FVF2   8 0.666667 -1.27278 0.943444
Q2FZ30   18 1.5 0.903563 0.161558
Q2FXX8   14 1.16667 0.903563 0.161558
Q2FZX6   14 1.16667 0.903563 0.161558
Q2G1Z2   8 0.666667 -1.27278 0.943444
Q2G0G7   13 1.08333 0.903563 0.161558
Q2FV53   11 0.916667 -1.27278 0.943444
Q2FV28   12 1 0.903563 0.161558
Q2G097   12 1 0.903563 0.161558
Q2FZC5   16 1.33333 0.903563 0.161558
Q2FY77   14 1.16667 0.903563 0.161558
Q2FVA9   14 1.16667 0.903563 0.161558
Q2G2W5   2 0.166667 -1.27278 0.943444
Q2FX97   10 0.833333 -1.27278 0.943444
Q2G1F3   11 0.916667 -1.27278 0.943444
Q2FYU1   5 0.416667 -1.27278 0.943444
Q2FUP6   12 1 0.903563 0.161558
Q2G2U7   11 0.916667 -1.27278 0.943444
Q2FY09   16 1.33333 0.903563 0.161558
Q2G1J6   15 1.25 0.903563 0.161558
Q2G059   14 1.16667 0.903563 0.161558
Q2FVK5   7 0.583333 -1.27278 0.943444
Q2G0H7   11 0.916667 -1.27278 0.943444
Q2FWN2   10 0.833333 -1.27278 0.943444
Q2FYV7   13 1.08333 0.903563 0.161558
Q2G236   14 1.16667 0.903563 0.161558
Q2FZR6   8 0.666667 -1.27278 0.943444
Q2G1P9   11 0.916667 -1.27278 0.943444
Q2G0R9   18 1.5 0.903563 0.161558
Q2FUZ9   10 0.833333 -1.27278 0.943444
Q2FVP2   12 1 0.903563 0.161558
Q2FXC8   12 1 0.903563 0.161558
Q2FVC4   10 0.833333 -1.27278 0.943444
Q2FZ29   13 1.08333 0.903563 0.161558
Q2FYR8   10 0.8 -1.27278 0.943444
Q2FY23   14 1.12 0.903563 0.161558
Q2G0D4   14 1.12 0.903563 0.161558
Q2FZ38   15 1.2 0.903563 0.161558
Q2FXH1   6 0.48 -1.27278 0.943444
Q2FXZ9   12 0.96 -1.27278 0.943444
Q2G1V3   7 0.56 -1.27278 0.943444
Q2FVZ0   6 0.48 -1.27278 0.943444
Q2FV95   9 0.72 -1.27278 0.943444
Q2G196   12 0.96 -1.27278 0.943444
Q2FZ61   11 0.88 -1.27278 0.943444
Q2FW27   14 1.12 0.903563 0.161558
Q2FWH2   15 1.2 0.903563 0.161558
Q2FZQ9   10 0.8 -1.27278 0.943444
Q2FWQ9   14 1.12 0.903563 0.161558
Q2G1N5   8 0.64 -1.27278 0.943444
Q2FZP8   7 0.56 -1.27278 0.943444
Q2FXC2   11 0.88 -1.27278 0.943444
Q2G0X9   7 0.56 -1.27278 0.943444
Q2FX08   7 0.56 -1.27278 0.943444
Q2FUV2   20 1.6 0.903563 0.161558
Q2FZT8   6 0.48 -1.27278 0.943444
Q2G2N2   9 0.72 -1.27278 0.943444
Q2G0M1   14 1.12 0.903563 0.161558
Q2FVX8   17 1.36 0.903563 0.161558
Q2G220   10 0.8 -1.27278 0.943444
Q2FW37   11 0.88 -1.27278 0.943444
Q2G203   15 1.2 0.903563 0.161558
Q2FY89   11 0.88 -1.27278 0.943444
Q2G1K7   19 1.52 0.903563 0.161558
Q2G013   11 0.88 -1.27278 0.943444
Q2FV91   7 0.56 -1.27278 0.943444
Q2FW92   17 1.36 0.903563 0.161558
Q2G1U5   19 1.52 0.903563 0.161558
Q2G2A6   8 0.64 -1.27278 0.943444
Q2G0G9   12 0.96 -1.27278 0.943444
P0A088   6 0.48 -1.27278 0.943444
Q2G0B4   10 0.8 -1.27278 0.943444
Q2G0X7   8 0.64 -1.27278 0.943444
Q2G0S0   9 0.72 -1.27278 0.943444
Q2FW12   12 0.96 -1.27278 0.943444
Q2G0J7   12 0.96 -1.27278 0.943444
Q2FW76   8 0.64 -1.27278 0.943444
Q2G1Z7   12 0.96 -1.27278 0.943444
Q2G2S1   16 1.28 0.903563 0.161558
Q2G1B1   15 1.2 0.903563 0.161558
Q2FVP3   14 1.12 0.903563 0.161558
Q2G1V1   14 1.12 0.903563 0.161558
Q2G1H8   10 0.8 -1.27278 0.943444
Q2G149   19 1.52 0.903563 0.161558
Q2FXC7   9 0.72 -1.27278 0.943444
Q2G019   9 0.72 -1.27278 0.943444
Q2FWL6   13 1.04 0.903563 0.161558
Q2G199   7 0.56 -1.27278 0.943444
Q2FY41   2 0.16 -1.27278 0.943444
Q2FX33   12 0.96 -1.27278 0.943444
Q2G181   12 0.96 -1.27278 0.943444
Q2FVT1   8 0.64 -1.27278 0.943444
Q2G0Z5   21 1.68 0.903563 0.161558
Q2FZC7   17 1.36 0.903563 0.161558
Q2G1U0   13 1.04 0.903563 0.161558
Q2FW18   11 0.88 -1.27278 0.943444
Q2G0H1   10 0.8 -1.27278 0.943444
Q2FX22   12 0.96 -1.27278 0.943444
Q2G157   15 1.2 0.903563 0.161558
Q2G2J5   14 1.12 0.903563 0.161558
Q2FZH9   11 0.88 -1.27278 0.943444
Q2FZA6   9 0.72 -1.27278 0.943444
Q2G1N6   6 0.48 -1.27278 0.943444
Q2FVR4   12 0.96 -1.27278 0.943444
Q2FY13   17 1.36 0.903563 0.161558
Q2G025   14 1.12 0.903563 0.161558
Q2FV36   9 0.72 -1.27278 0.943444
Q2G0W9   11 0.88 -1.27278 0.943444
Q2G0L0   14 1.12 0.903563 0.161558
Q2FUR2   12 0.96 -1.27278 0.943444
Q2FVJ9   11 0.88 -1.27278 0.943444
Q2G1S8   11 0.846154 -1.27278 0.943444
Q2FVJ5   14 1.07692 0.903563 0.161558
Q2FZ39   13 1 0.903563 0.161558
Q2FWP6   12 0.923077 -1.27278 0.943444
Q2FVB4   16 1.23077 0.903563 0.161558
Q2G0V7   14 1.07692 0.903563 0.161558
Q2FUV4   15 1.15385 0.903563 0.161558
Q2FYG5   11 0.846154 -1.27278 0.943444
Q2FW71   7 0.538462 -1.27278 0.943444
Q2FZB1   9 0.692308 -1.27278 0.943444
Q2G0Y9   13 1 0.903563 0.161558
Q2G0X4   10 0.769231 -1.27278 0.943444
Q2FZL2   11 0.846154 -1.27278 0.943444
Q2FVS1   12 0.923077 -1.27278 0.943444
Q2G099   11 0.846154 -1.27278 0.943444
Q2FZN0   10 0.769231 -1.27278 0.943444
Q2FZ50   13 1 0.903563 0.161558
Q2G0X8   10 0.769231 -1.27278 0.943444
Q2G167   10 0.769231 -1.27278 0.943444
Q2G086   8 0.615385 -1.27278 0.943444
Q2G0D0   19 1.46154 0.903563 0.161558
Q2FWG3   16 1.23077 0.903563 0.161558
Q2G228   16 1.23077 0.903563 0.161558
Q2FWW8   14 1.07692 0.903563 0.161558
Q2FYL0   6 0.461538 -1.27278 0.943444
Q2FXX2   14 1.07692 0.903563 0.161558
Q2G0C4   9 0.692308 -1.27278 0.943444
Q2FZA2   14 1.07692 0.903563 0.161558
Q2FWL0   15 1.15385 0.903563 0.161558
Q2FUY9   13 1 0.903563 0.161558
Q2G0T8   16 1.23077 0.903563 0.161558
Q2FWK0   12 0.923077 -1.27278 0.943444
Q2G0D9   16 1.23077 0.903563 0.161558
Q2FZF3   10 0.769231 -1.27278 0.943444
Q2FZ17   16 1.23077 0.903563 0.161558
Q2G0T6   12 0.923077 -1.27278 0.943444
Q2G140   9 0.692308 -1.27278 0.943444
Q2G2F2   8 0.615385 -1.27278 0.943444
Q2FXG0   12 0.923077 -1.27278 0.943444
Q2FWR4   14 1.07692 0.903563 0.161558
Q2G195   12 0.923077 -1.27278 0.943444
Q2FVY4   15 1.15385 0.903563 0.161558
Q2G1I6   15 1.15385 0.903563 0.161558
Q2FVD5   11 0.846154 -1.27278 0.943444
Q2FZM1   17 1.30769 0.903563 0.161558
Q2FVG0   14 1.07692 0.903563 0.161558
Q2FZM7   11 0.846154 -1.27278 0.943444
Q2FZB2   12 0.923077 -1.27278 0.943444
Q2G287   17 1.30769 0.903563 0.161558
Q2FWG4   9 0.692308 -1.27278 0.943444
Q2G2B3   9 0.692308 -1.27278 0.943444
Q2FY48   14 1.07692 0.903563 0.161558
Q9ZNI1   11 0.846154 -1.27278 0.943444
Q2FV94   15 1.15385 0.903563 0.161558
Q2G2X5   10 0.769231 -1.27278 0.943444
Q2FVX6   10 0.769231 -1.27278 0.943444
Q2G060   13 1 0.903563 0.161558
Q2FVG2   9 0.692308 -1.27278 0.943444
Q2G1Q1   13 1 0.903563 0.161558
Q2G1F1   6 0.461538 -1.27278 0.943444
Q2FXC5   11 0.846154 -1.27278 0.943444
Q2G2B0   9 0.692308 -1.27278 0.943444
Q2FXR6   14 1.07692 0.903563 0.161558
Q2FXE0   15 1.15385 0.903563 0.161558
Q2FUY3   15 1.15385 0.903563 0.161558
Q2G1S6   9 0.692308 -1.27278 0.943444
Q2FVE9   8 0.615385 -1.27278 0.943444
Q2FVU7   12 0.923077 -1.27278 0.943444
Q2FVM7   13 1 0.903563 0.161558
Q2FVU6   11 0.846154 -1.27278 0.943444
Q2FVA1   15 1.15385 0.903563 0.161558
Q2FWB8   16 1.23077 0.903563 0.161558
Q2FYR5   14 1.07692 0.903563 0.161558
Q2G261   21 1.61538 0.903563 0.161558
Q2G264   16 1.23077 0.903563 0.161558
Q2G0U4   9 0.692308 -1.27278 0.943444
Q2G226   8 0.615385 -1.27278 0.943444
Q2FZT7   9 0.692308 -1.27278 0.943444
Q2FXJ4   17 1.30769 0.903563 0.161558
Q2G047   13 1 0.903563 0.161558
Q2FWD9   9 0.692308 -1.27278 0.943444
Q2FZH2   13 1 0.903563 0.161558
Q2G044   13 1 0.903563 0.161558
Q2FVZ8   10 0.769231 -1.27278 0.943444
Q2G1C5   10 0.769231 -1.27278 0.943444
Q2G1Z1   13 1 0.903563 0.161558
Q2G135   9 0.692308 -1.27278 0.943444
Q2FVE5   14 1.07692 0.903563 0.161558
Q2FZ70   15 1.15385 0.903563 0.161558
Q2G2A0   13 1 0.903563 0.161558
Q2G224   16 1.18519 0.903563 0.161558
P0A0K3   18 1.33333 0.903563 0.161558
Q2G1A8   16 1.18519 0.903563 0.161558
Q2G1P5   7 0.518519 -1.27278 0.943444
Q2FV93   11 0.814815 -1.27278 0.943444
Q2FXC4   12 0.888889 -1.27278 0.943444
Q2FY74   15 1.11111 0.903563 0.161558
Q2G1M1   10 0.740741 -1.27278 0.943444
Q9EZ11   15 1.11111 0.903563 0.161558
Q2FZB3   10 0.740741 -1.27278 0.943444
Q2G1V2   13 0.962963 -1.27278 0.943444
Q2FVM8   11 0.814815 -1.27278 0.943444
Q2FVR1   12 0.888889 -1.27278 0.943444
Q2FXC3   12 0.888889 -1.27278 0.943444
Q2FUV6   11 0.814815 -1.27278 0.943444
Q2G1D7   13 0.962963 -1.27278 0.943444
Q2FXR2   15 1.11111 0.903563 0.161558
Q2FW83   7 0.518519 -1.27278 0.943444
Q2G2X7   9 0.666667 -1.27278 0.943444
Q2FVM4   11 0.814815 -1.27278 0.943444
P0A0J3   21 1.55556 0.903563 0.161558
Q2G2L8   10 0.740741 -1.27278 0.943444
Q2FZ27   17 1.25926 0.903563 0.161558
Q2FZ53   10 0.740741 -1.27278 0.943444
Q2G154   15 1.11111 0.903563 0.161558
Q2FZS4   8 0.592593 -1.27278 0.943444
Q2FYQ5   8 0.592593 -1.27278 0.943444
Q2FZL6   17 1.25926 0.903563 0.161558
Q2FWB9   16 1.18519 0.903563 0.161558
Q2FUQ4   15 1.11111 0.903563 0.161558
Q2G293   13 0.962963 -1.27278 0.943444
Q2FZS5   17 1.25926 0.903563 0.161558
Q2FYP9   11 0.814815 -1.27278 0.943444
Q2G0K7   15 1.11111 0.903563 0.161558
Q2FVV2   13 0.962963 -1.27278 0.943444
Q2FVN0   19 1.40741 0.903563 0.161558
Q2FX00   14 1.03704 0.903563 0.161558
Q2G1I0   11 0.814815 -1.27278 0.943444
Q2FXI2   15 1.11111 0.903563 0.161558
Q2G2X1   10 0.740741 -1.27278 0.943444
Q2FYG6   16 1.18519 0.903563 0.161558
Q2FXH0   14 1.03704 0.903563 0.161558
Q2FXU7   17 1.25926 0.903563 0.161558
Q2G170   20 1.48148 0.903563 0.161558
Q2FVQ9   11 0.814815 -1.27278 0.943444
Q2FWV2   9 0.666667 -1.27278 0.943444
Q2FVI5   7 0.518519 -1.27278 0.943444
Q2FUW0   13 0.962963 -1.27278 0.943444
Q2FXB7   16 1.18519 0.903563 0.161558
Q2G0J8   19 1.40741 0.903563 0.161558
Q2FXB5   13 0.962963 -1.27278 0.943444
Q2FYE9   11 0.814815 -1.27278 0.943444
Q2FVE2   9 0.666667 -1.27278 0.943444
Q2G2V6   15 1.11111 0.903563 0.161558
O08387   14 1.03704 0.903563 0.161558
Q2FZ14   13 0.962963 -1.27278 0.943444
Q2FXW3   17 1.25926 0.903563 0.161558
Q2FYQ8   19 1.40741 0.903563 0.161558
Q2G2D6   15 1.11111 0.903563 0.161558
Q2G2T7   12 0.888889 -1.27278 0.943444
Q2FYP8   13 0.962963 -1.27278 0.943444
Q2FZ25   13 0.962963 -1.27278 0.943444
Q2FY65   18 1.33333 0.903563 0.161558
Q2G2T1   11 0.814815 -1.27278 0.943444
Q2G1N0   8 0.592593 -1.27278 0.943444
Q2G110   12 0.888889 -1.27278 0.943444
Q2G1E1   12 0.888889 -1.27278 0.943444
Q2G2F1   17 1.25926 0.903563 0.161558
Q2FXE8   15 1.11111 0.903563 0.161558
Q2FZ06   11 0.814815 -1.27278 0.943444
Q2FVH2   8 0.592593 -1.27278 0.943444
Q2FYV6   17 1.25926 0.903563 0.161558
Q2FZJ3   14 1 0.903563 0.161558
Q2G095   11 0.785714 -1.27278 0.943444
Q2G2Y0   11 0.785714 -1.27278 0.943444
Q2G2W3   15 1.07143 0.903563 0.161558
Q2FY07   13 0.928571 -1.27278 0.943444
Q2FXW8   11 0.785714 -1.27278 0.943444
Q2FUR6   15 1.07143 0.903563 0.161558
Q2FVW6   8 0.571429 -1.27278 0.943444
Q2G1X0   6 0.428571 -1.27278 0.943444
Q2G1F6   12 0.857143 -1.27278 0.943444
Q2FVK8   12 0.857143 -1.27278 0.943444
Q2G158   14 1 0.903563 0.161558
Q2G118   15 1.07143 0.903563 0.161558
Q2G077   8 0.571429 -1.27278 0.943444
Q2G0E0   13 0.928571 -1.27278 0.943444
Q2G263   16 1.14286 0.903563 0.161558
Q2FUU1   12 0.857143 -1.27278 0.943444
Q2G1X7   13 0.928571 -1.27278 0.943444
Q2G1C0   17 1.21429 0.903563 0.161558
Q2FVB9   8 0.571429 -1.27278 0.943444
Q2G273   14 1 0.903563 0.161558
Q53726   17 1.21429 0.903563 0.161558
Q2G2W9   10 0.714286 -1.27278 0.943444
Q2FZ22   16 1.14286 0.903563 0.161558
Q2G2U1   14 1 0.903563 0.161558
Q2FXW6   12 0.857143 -1.27278 0.943444
Q2G0P9   9 0.642857 -1.27278 0.943444
Q2FYE3   19 1.35714 0.903563 0.161558
Q2FXU3   16 1.14286 0.903563 0.161558
Q2G052   15 1.07143 0.903563 0.161558
Q2FZM6   14 1 0.903563 0.161558
Q2FX25   16 1.14286 0.903563 0.161558
Q2FX05   15 1.07143 0.903563 0.161558
Q2G1P2   9 0.642857 -1.27278 0.943444
Q2G2C4   16 1.14286 0.903563 0.161558
Q2G165   10 0.714286 -1.27278 0.943444
Q2FXK8   7 0.5 -1.27278 0.943444
Q2FWP1   13 0.928571 -1.27278 0.943444
Q2FVU1   9 0.642857 -1.27278 0.943444
Q2FZ78   14 1 0.903563 0.161558
Q2G0P0   20 1.42857 0.903563 0.161558
Q2FXX3   10 0.714286 -1.27278 0.943444
Q2FVX2   16 1.14286 0.903563 0.161558
Q2G0Q7   15 1.07143 0.903563 0.161558
Q2FXS6   5 0.357143 -1.27278 0.943444
Q2FUZ1   15 1.07143 0.903563 0.161558
Q2FZ87   15 1.07143 0.903563 0.161558
Q2FXF4   16 1.14286 0.903563 0.161558
Q2G1G4   11 0.785714 -1.27278 0.943444
Q2FWE6   15 1.07143 0.903563 0.161558
Q2G2U2   13 0.928571 -1.27278 0.943444
Q2FY17   15 1.07143 0.903563 0.161558
Q2FVU3   12 0.857143 -1.27278 0.943444
Q2FVK1   4 0.285714 -1.27278 0.943444
Q2G0K5   15 1.07143 0.903563 0.161558
Q2G2X8   9 0.642857 -1.27278 0.943444
Q2FYZ7   14 1 0.903563 0.161558
Q2FWG1   18 1.28571 0.903563 0.161558
Q2G1Q6   16 1.14286 0.903563 0.161558
Q2G2X9   9 0.642857 -1.27278 0.943444
Q2FWN9   6 0.428571 -1.27278 0.943444
Q2FYZ2   13 0.928571 -1.27278 0.943444
Q2FZJ1   11 0.785714 -1.27278 0.943444
Q2G002   12 0.857143 -1.27278 0.943444
Q2FVL4   16 1.14286 0.903563 0.161558
Q2G2M7   11 0.785714 -1.27278 0.943444
Q2FWH6   15 1.07143 0.903563 0.161558
Q2FXQ3   15 1.07143 0.903563 0.161558
Q2G129   11 0.785714 -1.27278 0.943444
Q7BHL7   14 1 0.903563 0.161558
Q2FZ71   16 1.14286 0.903563 0.161558
Q2FZ88   11 0.758621 -1.27278 0.943444
Q2FV22   13 0.896552 -1.27278 0.943444
Q2FYM3   8 0.551724 -1.27278 0.943444
Q2FY06   14 0.965517 -1.27278 0.943444
Q2FXB0   4 0.275862 -1.27278 0.943444
Q2FX87   17 1.17241 0.903563 0.161558
Q2FZ33   18 1.24138 0.903563 0.161558
Q2G0J1   16 1.10345 0.903563 0.161558
Q2FUT7   14 0.965517 -1.27278 0.943444
Q2FZH1   15 1.03448 0.903563 0.161558
Q2FVX3   17 1.17241 0.903563 0.161558
Q2FWC6   15 1.03448 0.903563 0.161558
Q2FXN6   14 0.965517 -1.27278 0.943444
Q2FY79   16 1.10345 0.903563 0.161558
Q2FZ23   14 0.965517 -1.27278 0.943444
Q2FVF1   19 1.31034 0.903563 0.161558
Q2FWM5   13 0.896552 -1.27278 0.943444
Q2G061   13 0.896552 -1.27278 0.943444
Q2FWL7   13 0.896552 -1.27278 0.943444
Q2FVK3   4 0.275862 -1.27278 0.943444
Q2FX19   13 0.896552 -1.27278 0.943444
Q2G2U6   13 0.896552 -1.27278 0.943444
Q2G1S5   8 0.551724 -1.27278 0.943444
Q2FVS9   10 0.689655 -1.27278 0.943444
Q2G1M7   15 1.03448 0.903563 0.161558
Q2FW50   13 0.896552 -1.27278 0.943444
Q2G2L1   12 0.827586 -1.27278 0.943444
Q2FWB1   15 1.03448 0.903563 0.161558
Q2FXA8   14 0.965517 -1.27278 0.943444
Q2FV20   18 1.24138 0.903563 0.161558
Q2FUY1   12 0.827586 -1.27278 0.943444
Q2FYJ1   20 1.37931 0.903563 0.161558
Q2G043   12 0.827586 -1.27278 0.943444
Q2FZ43   14 0.965517 -1.27278 0.943444
Q9KJN4   9 0.62069 -1.27278 0.943444
Q2G194   14 0.965517 -1.27278 0.943444
Q2G0F0   15 1.03448 0.903563 0.161558
Q2G2G2   12 0.827586 -1.27278 0.943444
Q2G0I8   15 1.03448 0.903563 0.161558
Q2FXG5   14 0.965517 -1.27278 0.943444
Q2G2S6   14 0.965517 -1.27278 0.943444
Q53700   14 0.965517 -1.27278 0.943444
Q2G0D8   15 1.03448 0.903563 0.161558
P60430   5 0.344828 -1.27278 0.943444
Q2FV41   15 1.03448 0.903563 0.161558
Q2FXZ5   14 0.965517 -1.27278 0.943444
Q2FZL0   11 0.758621 -1.27278 0.943444
Q2FY99   16 1.10345 0.903563 0.161558
Q2FX95   12 0.827586 -1.27278 0.943444
Q2FYR6   18 1.24138 0.903563 0.161558
Q2FUW2   13 0.896552 -1.27278 0.943444
Q2FVL2   16 1.10345 0.903563 0.161558
Q2G2L4   8 0.551724 -1.27278 0.943444
Q2FXB1   4 0.275862 -1.27278 0.943444
Q2FZY7   16 1.10345 0.903563 0.161558
Q2FVN1   7 0.482759 -1.27278 0.943444
Q2G1S1   17 1.17241 0.903563 0.161558
Q2FXK4   15 1.03448 0.903563 0.161558
Q2FXM6   14 0.965517 -1.27278 0.943444
Q2FZJ6   16 1.10345 0.903563 0.161558
Q2FVT4   12 0.827586 -1.27278 0.943444
Q2FYW1   13 0.896552 -1.27278 0.943444
Q2FYZ3   16 1.10345 0.903563 0.161558
Q2FXX5   12 0.827586 -1.27278 0.943444
Q2FWM4   7 0.482759 -1.27278 0.943444
Q2G2L3   18 1.24138 0.903563 0.161558
Q2FYR3   20 1.37931 0.903563 0.161558
Q2G0I9   20 1.37931 0.903563 0.161558
Q2G0M2   10 0.689655 -1.27278 0.943444
Q2G272   10 0.689655 -1.27278 0.943444
Q2FXL4   15 1.03448 0.903563 0.161558
Q2G0U9   14 0.965517 -1.27278 0.943444
Q2FVE4   11 0.758621 -1.27278 0.943444
Q2FVC6   18 1.24138 0.903563 0.161558
Q2FV19   11 0.758621 -1.27278 0.943444
Q2G0S8   19 1.31034 0.903563 0.161558
Q2G2G3   12 0.827586 -1.27278 0.943444
Q2G2X0   17 1.13333 0.903563 0.161558
Q2G0F3   16 1.06667 0.903563 0.161558
Q2G037   15 1 0.903563 0.161558
Q2G1G6   16 1.06667 0.903563 0.161558
Q2FWP0   6 0.4 -1.27278 0.943444
Q2FY29   12 0.8 -1.27278 0.943444
Q2FXQ4   15 1 0.903563 0.161558
Q2G0S7   12 0.8 -1.27278 0.943444
Q2FZX7   15 1 0.903563 0.161558
Q2G0E6   11 0.733333 -1.27278 0.943444
Q2FY37   19 1.26667 0.903563 0.161558
Q2FYQ0   15 1 0.903563 0.161558
Q2FUV3   17 1.13333 0.903563 0.161558
Q2FYV2   15 1 0.903563 0.161558
Q2FVS4   14 0.933333 -1.27278 0.943444
Q2G2M3   13 0.866667 -1.27278 0.943444
Q2FVM6   17 1.13333 0.903563 0.161558
Q2G292   15 1 0.903563 0.161558
Q2FXH7   15 1 0.903563 0.161558
Q2FYQ7   14 0.933333 -1.27278 0.943444
Q2FWG2   19 1.26667 0.903563 0.161558
Q2G159   18 1.2 0.903563 0.161558
Q2FX96   16 1.06667 0.903563 0.161558
Q2FV83   14 0.933333 -1.27278 0.943444
Q2G2D8   16 1.06667 0.903563 0.161558
Q2FYJ4   15 1 0.903563 0.161558
Q2G1E8   9 0.6 -1.27278 0.943444
Q2FVK2   4 0.266667 -1.27278 0.943444
Q2FZP1   17 1.13333 0.903563 0.161558
Q2FXI0   18 1.2 0.903563 0.161558
Q2G134   10 0.666667 -1.27278 0.943444
Q2FZZ6   12 0.8 -1.27278 0.943444
Q2G1Z3   13 0.866667 -1.27278 0.943444
Q2G030   18 1.2 0.903563 0.161558
Q2FV21   16 1.06667 0.903563 0.161558
Q9RQP6   8 0.533333 -1.27278 0.943444
Q2FZ62   17 1.13333 0.903563 0.161558
Q2FZQ7   14 0.933333 -1.27278 0.943444
Q2G0F4   13 0.866667 -1.27278 0.943444
Q2FWE0   14 0.933333 -1.27278 0.943444
Q2FVS0   11 0.733333 -1.27278 0.943444
Q2FUT6   15 1 0.903563 0.161558
Q2FUQ5   14 0.933333 -1.27278 0.943444
Q2FZJ9   13 0.866667 -1.27278 0.943444
Q2FY81   22 1.46667 0.903563 0.161558
Q2G0K8   16 1.06667 0.903563 0.161558
Q2G262   9 0.6 -1.27278 0.943444
Q2G0E1   18 1.2 0.903563 0.161558
Q2FWD3   17 1.13333 0.903563 0.161558
Q2FXA4   15 1 0.903563 0.161558
Q2FVF0   15 1 0.903563 0.161558
Q2FWW9   17 1.13333 0.903563 0.161558
Q2FZ54   16 1.06667 0.903563 0.161558
P0A0J0   11 0.733333 -1.27278 0.943444
Q2G1G1   19 1.26667 0.903563 0.161558
Q2FWA1   12 0.8 -1.27278 0.943444
Q2FXN1   18 1.2 0.903563 0.161558
Q2G2T4   15 1 0.903563 0.161558
Q2FZW9   15 1 0.903563 0.161558
Q2FV90   15 1 0.903563 0.161558
Q2FWB3   8 0.533333 -1.27278 0.943444
Q2G0Q0   12 0.8 -1.27278 0.943444
Q2FY10   14 0.933333 -1.27278 0.943444
Q2FXM0   11 0.733333 -1.27278 0.943444
Q2G1S2   15 1 0.903563 0.161558
Q2FXY5   15 0.967742 -1.27278 0.943444
Q2FXV3   15 0.967742 -1.27278 0.943444
Q2FXG3   15 0.967742 -1.27278 0.943444
Q2FVA8   9 0.580645 -1.27278 0.943444
Q2G2C2   16 1.03226 0.903563 0.161558
Q2FYU2   16 1.03226 0.903563 0.161558
Q2FYK5   17 1.09677 0.903563 0.161558
Q2FW35   13 0.83871 -1.27278 0.943444
Q2FY52   14 0.903226 -1.27278 0.943444
Q9RQP9   13 0.83871 -1.27278 0.943444
Q2G039   14 0.903226 -1.27278 0.943444
Q2G1E4   17 1.09677 0.903563 0.161558
Q2G0B0   18 1.16129 0.903563 0.161558
Q2FXI7   14 0.903226 -1.27278 0.943444
Q2FWN7   15 0.967742 -1.27278 0.943444
Q2FV66   11 0.709677 -1.27278 0.943444
Q2FYJ5   7 0.451613 -1.27278 0.943444
Q2FYC9   6 0.387097 -1.27278 0.943444
Q2FZC6   18 1.16129 0.903563 0.161558
Q2FXW4   18 1.16129 0.903563 0.161558
Q2FXI1   18 1.16129 0.903563 0.161558
Q2FZF9   14 0.903226 -1.27278 0.943444
Q2G171   14 0.903226 -1.27278 0.943444
Q2G2P8   20 1.29032 0.903563 0.161558
Q2G2V9   15 0.967742 -1.27278 0.943444
Q2FV31   19 1.22581 0.903563 0.161558
Q9KJN3   10 0.645161 -1.27278 0.943444
Q2FZV5   10 0.645161 -1.27278 0.943444
Q2FWC4   18 1.16129 0.903563 0.161558
Q2FYT0   11 0.709677 -1.27278 0.943444
Q2G145   17 1.09677 0.903563 0.161558
Q2G0J0   19 1.22581 0.903563 0.161558
Q2FZQ3   9 0.580645 -1.27278 0.943444
Q2FYE5   25 1.6129 0.903563 0.161558
Q2FWN5   15 0.967742 -1.27278 0.943444
Q2FY24   18 1.16129 0.903563 0.161558
Q2FVW7   10 0.645161 -1.27278 0.943444
Q2FZ91   18 1.16129 0.903563 0.161558
Q2FWL2   18 1.16129 0.903563 0.161558
Q2FZQ6   11 0.709677 -1.27278 0.943444
P02976   12 0.774194 -1.27278 0.943444
Q2G0R7   8 0.516129 -1.27278 0.943444
Q2FUU2   16 1.03226 0.903563 0.161558
Q2FZG1   20 1.29032 0.903563 0.161558
Q2G0Z4   13 0.83871 -1.27278 0.943444
Q2FZ81   11 0.709677 -1.27278 0.943444
Q2G2J8   16 1.03226 0.903563 0.161558
Q2FZD7   16 1.03226 0.903563 0.161558
Q2G288   20 1.29032 0.903563 0.161558
Q2FW52   19 1.22581 0.903563 0.161558
Q2FVX4   13 0.83871 -1.27278 0.943444
Q2FVN5   12 0.774194 -1.27278 0.943444
Q2FY88   16 1.03226 0.903563 0.161558
Q2FWC9   13 0.83871 -1.27278 0.943444
Q2FZS7   15 0.967742 -1.27278 0.943444
Q2FZ63   13 0.83871 -1.27278 0.943444
Q2G1L8   13 0.83871 -1.27278 0.943444
Q2FV17   20 1.29032 0.903563 0.161558
Q2FVT8   10 0.645161 -1.27278 0.943444
Q2G0W8   20 1.29032 0.903563 0.161558
Q2FV07   10 0.645161 -1.27278 0.943444
Q2G0Q1   19 1.22581 0.903563 0.161558
Q2FY69   13 0.83871 -1.27278 0.943444
Q2FZ75   17 1.09677 0.903563 0.161558
Q2G0E5   20 1.29032 0.903563 0.161558
Q2G233   22 1.41935 0.903563 0.161558
Q2FWE1   20 1.29032 0.903563 0.161558
Q2FVZ2   16 1.03226 0.903563 0.161558
Q2FYE2   21 1.35484 0.903563 0.161558
Q2G1K6   15 0.9375 -1.27278 0.943444
Q2FVT0   17 1.0625 0.903563 0.161558
Q2G0Q9   19 1.1875 0.903563 0.161558
Q2FZ89   20 1.25 0.903563 0.161558
Q2FVR0   12 0.75 -1.27278 0.943444
Q2FZD9   14 0.875 -1.27278 0.943444
Q2FX85   17 1.0625 0.903563 0.161558
Q2G1B0   14 0.875 -1.27278 0.943444
Q2G2E4   10 0.625 -1.27278 0.943444
Q2FYK7   19 1.1875 0.903563 0.161558
Q2FZ13   20 1.25 0.903563 0.161558
Q2FZE6   17 1.0625 0.903563 0.161558
Q2FVI2   13 0.8125 -1.27278 0.943444
Q2FZE0   17 1.0625 0.903563 0.161558
Q2FV38   16 1 0.903563 0.161558
Q2FXE2   15 0.9375 -1.27278 0.943444
Q2G1Q2   15 0.9375 -1.27278 0.943444
Q2FYY8   16 1 0.903563 0.161558
Q2FYN6   19 1.1875 0.903563 0.161558
Q2FV39   17 1.0625 0.903563 0.161558
Q2G130   16 1 0.903563 0.161558
Q2FUR8   18 1.125 0.903563 0.161558
Q2FXZ3   12 0.75 -1.27278 0.943444
Q2FYM4   12 0.75 -1.27278 0.943444
Q2FWY1   22 1.375 0.903563 0.161558
Q2G1V4   15 0.9375 -1.27278 0.943444
P0A011   19 1.1875 0.903563 0.161558
Q2FXZ0   24 1.5 0.903563 0.161558
Q2G0V4   21 1.3125 0.903563 0.161558
Q2FW34   15 0.9375 -1.27278 0.943444
Q2FWC7   14 0.875 -1.27278 0.943444
Q2G0F6   15 0.9375 -1.27278 0.943444
Q2G0T0   15 0.9375 -1.27278 0.943444
Q2FXM8   15 0.9375 -1.27278 0.943444
Q2G0Q8   21 1.3125 0.903563 0.161558
Q2FZ08   15 0.9375 -1.27278 0.943444
Q2G160   14 0.875 -1.27278 0.943444
Q2FY78   14 0.875 -1.27278 0.943444
Q2G2H7   18 1.125 0.903563 0.161558
Q2FW53   11 0.6875 -1.27278 0.943444
Q2FVX0   17 1.0625 0.903563 0.161558
Q2G2U5   16 1 0.903563 0.161558
Q2FZR0   15 0.9375 -1.27278 0.943444
Q2G1Z9   9 0.5625 -1.27278 0.943444
Q2G1G0   12 0.75 -1.27278 0.943444
Q2FW57   14 0.875 -1.27278 0.943444
Q9RQP7   16 1 0.903563 0.161558
Q2FXP0   15 0.9375 -1.27278 0.943444
Q2FVV1   13 0.8125 -1.27278 0.943444
Q2FYU8   11 0.6875 -1.27278 0.943444
Q2FZ04   11 0.6875 -1.27278 0.943444
Q2FVQ0   18 1.125 0.903563 0.161558
Q2G151   15 0.9375 -1.27278 0.943444
Q2FXF9   13 0.8125 -1.27278 0.943444
Q2G242   15 0.9375 -1.27278 0.943444
Q2FZQ0   14 0.875 -1.27278 0.943444
Q2G1Q8   13 0.8125 -1.27278 0.943444
Q2FYG1   17 1.0303 0.903563 0.161558
Q2G1N3   19 1.15152 0.903563 0.161558
Q2FV44   17 1.0303 0.903563 0.161558
Q2FXV4   19 1.15152 0.903563 0.161558
Q2G0I1   13 0.787879 -1.27278 0.943444
Q2FZY0   16 0.969697 -1.27278 0.943444
Q2G295   12 0.727273 -1.27278 0.943444
Q2FWH3   17 1.0303 0.903563 0.161558
Q2G072   15 0.909091 -1.27278 0.943444
Q2G217   19 1.15152 0.903563 0.161558
Q2FYP6   17 1.0303 0.903563 0.161558
Q9EZ12   15 0.909091 -1.27278 0.943444
Q2FZ48   19 1.15152 0.903563 0.161558
Q2FY16   17 1.0303 0.903563 0.161558
Q2FZU3   18 1.09091 0.903563 0.161558
Q2FVV7   18 1.09091 0.903563 0.161558
Q2FWU0   8 0.484848 -1.27278 0.943444
P0A0Q0   18 1.09091 0.903563 0.161558
Q2FVS3   18 1.09091 0.903563 0.161558
Q2G0I6   20 1.21212 0.903563 0.161558
Q2FYP3   10 0.606061 -1.27278 0.943444
Q2FWM0   11 0.666667 -1.27278 0.943444
Q2FZ36   13 0.787879 -1.27278 0.943444
Q2G0Y8   16 0.969697 -1.27278 0.943444
Q2FXF6   9 0.545455 -1.27278 0.943444
Q2FXM7   17 1.0303 0.903563 0.161558
Q2G1A6   19 1.15152 0.903563 0.161558
Q2G138   8 0.484848 -1.27278 0.943444
Q2FZR4   16 0.969697 -1.27278 0.943444
Q2G162   10 0.606061 -1.27278 0.943444
Q2FYH2   19 1.15152 0.903563 0.161558
Q2FX56   13 0.787879 -1.27278 0.943444
Q2FY68   18 1.09091 0.903563 0.161558
Q2G1K1   5 0.30303 -1.27278 0.943444
Q2G1A3   16 0.969697 -1.27278 0.943444
Q2FZX4   18 1.09091 0.903563 0.161558
Q2G1M5   17 1.0303 0.903563 0.161558
Q2FVA3   12 0.727273 -1.27278 0.943444
Q2G2G4   21 1.27273 0.903563 0.161558
Q2G0U3   12 0.727273 -1.27278 0.943444
Q2FXQ6   11 0.666667 -1.27278 0.943444
Q2G0S2   17 1.0303 0.903563 0.161558
Q2G168   12 0.727273 -1.27278 0.943444
Q2FZB0   21 1.27273 0.903563 0.161558
Q2G119   23 1.39394 0.903563 0.161558
Q2FVJ7   18 1.09091 0.903563 0.161558
Q2FY30   21 1.27273 0.903563 0.161558
Q2FXR3   19 1.15152 0.903563 0.161558
Q2G1Z0   15 0.909091 -1.27278 0.943444
Q2G0A9   14 0.848485 -1.27278 0.943444
O33599   8 0.484848 -1.27278 0.943444
Q2FZ55   18 1.09091 0.903563 0.161558
Q2FYS0   17 1.0303 0.903563 0.161558
Q2G248   15 0.909091 -1.27278 0.943444
Q2G049   15 0.909091 -1.27278 0.943444
Q2FVA5   11 0.666667 -1.27278 0.943444
Q2FUX8   20 1.21212 0.903563 0.161558
Q2G123   17 1.0303 0.903563 0.161558
Q2FVH0   18 1.09091 0.903563 0.161558
Q2FV01   9 0.545455 -1.27278 0.943444
Q2G2L2   17 1.0303 0.903563 0.161558
Q2FYW3   16 0.969697 -1.27278 0.943444
Q2FZZ0   19 1.15152 0.903563 0.161558
Q2FVV8   17 1.0303 0.903563 0.161558
Q2G2W0   15 0.882353 -1.27278 0.943444
Q2G041   11 0.647059 -1.27278 0.943444
P0A0B9   20 1.17647 0.903563 0.161558
Q2FYI6   17 1 0.903563 0.161558
Q2G2S2   15 0.882353 -1.27278 0.943444
Q2FVQ8   16 0.941176 -1.27278 0.943444
Q2FVT2   15 0.882353 -1.27278 0.943444
Q2G1Z5   13 0.764706 -1.27278 0.943444
Q2G2A4   16 0.941176 -1.27278 0.943444
P60393   17 1 0.903563 0.161558
Q2G0P6   20 1.17647 0.903563 0.161558
Q2FW04   18 1.05882 0.903563 0.161558
Q2FYY9   15 0.882353 -1.27278 0.943444
Q2FWP2   14 0.823529 -1.27278 0.943444
Q2FVW4   12 0.705882 -1.27278 0.943444
Q2FY63   12 0.705882 -1.27278 0.943444
Q2FZ68   17 1 0.903563 0.161558
Q2G1E2   9 0.529412 -1.27278 0.943444
Q2G2T8   16 0.941176 -1.27278 0.943444
Q2FY71   18 1.05882 0.903563 0.161558
Q2FVI1   12 0.705882 -1.27278 0.943444
Q2G0W2   14 0.823529 -1.27278 0.943444
Q2G238   20 1.17647 0.903563 0.161558
Q2FZR1   16 0.941176 -1.27278 0.943444
Q2FXN2   13 0.764706 -1.27278 0.943444
Q2FXH6   9 0.529412 -1.27278 0.943444
Q2FXM3   15 0.882353 -1.27278 0.943444
Q2FZW3   14 0.823529 -1.27278 0.943444
Q2FWM9   16 0.941176 -1.27278 0.943444
Q2FUW9   10 0.588235 -1.27278 0.943444
Q2FW91   13 0.764706 -1.27278 0.943444
Q2G137   12 0.705882 -1.27278 0.943444
Q2FVM0   18 1.05882 0.903563 0.161558
Q2G057   15 0.882353 -1.27278 0.943444
Q2FXP5   15 0.882353 -1.27278 0.943444
Q2G1H2   13 0.764706 -1.27278 0.943444
Q2FX99   8 0.470588 -1.27278 0.943444
Q2G0J4   13 0.764706 -1.27278 0.943444
Q2FX74   13 0.764706 -1.27278 0.943444
Q2G1J9   20 1.17647 0.903563 0.161558
Q2G1F7   8 0.470588 -1.27278 0.943444
Q2G2R8   14 0.823529 -1.27278 0.943444
Q2FW32   15 0.882353 -1.27278 0.943444
Q2FXZ4   16 0.941176 -1.27278 0.943444
Q2FUT0   14 0.823529 -1.27278 0.943444
Q2G084   15 0.882353 -1.27278 0.943444
Q2G148   17 1 0.903563 0.161558
Q2FYR0   17 1 0.903563 0.161558
Q2FW86   14 0.823529 -1.27278 0.943444
Q2FW01   13 0.764706 -1.27278 0.943444
Q2FUX9   17 1 0.903563 0.161558
Q2G212   20 1.17647 0.903563 0.161558
Q2FZ84   14 0.823529 -1.27278 0.943444
Q2G0Y0   16 0.941176 -1.27278 0.943444
Q2FYU4   17 1 0.903563 0.161558
Q2G223   13 0.764706 -1.27278 0.943444
Q2G136   16 0.941176 -1.27278 0.943444
Q2G0G6   15 0.882353 -1.27278 0.943444
Q2FWY6   16 0.941176 -1.27278 0.943444
Q2FWZ2   13 0.764706 -1.27278 0.943444
Q2G240   17 1 0.903563 0.161558
O05154   12 0.705882 -1.27278 0.943444
Q2FXP4   12 0.705882 -1.27278 0.943444
Q2FVH5   13 0.764706 -1.27278 0.943444
Q2FYP0   17 0.971429 -1.27278 0.943444
Q2FUW5   11 0.628571 -1.27278 0.943444
Q2FX66   6 0.342857 -1.27278 0.943444
Q2G1P4   11 0.628571 -1.27278 0.943444
Q2FYI9   18 1.02857 0.903563 0.161558
Q2G0I7   16 0.914286 -1.27278 0.943444
Q2FXQ9   24 1.37143 0.903563 0.161558
Q2FXL0   18 1.02857 0.903563 0.161558
Q2FYR7   17 0.971429 -1.27278 0.943444
Q2G1W4   17 0.971429 -1.27278 0.943444
Q2G2C8   16 0.914286 -1.27278 0.943444
Q2G163   17 0.971429 -1.27278 0.943444
Q2FWL9   10 0.571429 -1.27278 0.943444
Q2FZH3   13 0.742857 -1.27278 0.943444
Q2FZR5   16 0.914286 -1.27278 0.943444
Q2G1W6   17 0.971429 -1.27278 0.943444
Q2FWA5   14 0.8 -1.27278 0.943444
Q2FX17   14 0.8 -1.27278 0.943444
Q2FXY1   20 1.14286 0.903563 0.161558
Q2G2W1   13 0.742857 -1.27278 0.943444
Q2FV06   11 0.628571 -1.27278 0.943444
Q2FYW6   24 1.37143 0.903563 0.161558
Q2G281   15 0.857143 -1.27278 0.943444
Q2G227   19 1.08571 0.903563 0.161558
Q2FWZ5   22 1.25714 0.903563 0.161558
Q2FZX0   18 1.02857 0.903563 0.161558
Q2FV51   15 0.857143 -1.27278 0.943444
Q2G082   11 0.628571 -1.27278 0.943444
Q2FWX4   2 0.114286 -1.27278 0.943444
Q2FZT1   18 1.02857 0.903563 0.161558
Q2FYF3   11 0.628571 -1.27278 0.943444
Q2FXW9   12 0.685714 -1.27278 0.943444
O34090   16 0.914286 -1.27278 0.943444
Q2FVE1   12 0.685714 -1.27278 0.943444
Q2FZL5   13 0.742857 -1.27278 0.943444
Q2G258   17 0.971429 -1.27278 0.943444
Q2FZW5   12 0.685714 -1.27278 0.943444
Q2FW63   14 0.8 -1.27278 0.943444
Q2FXB4   18 1.02857 0.903563 0.161558
Q2G1T5   6 0.342857 -1.27278 0.943444
Q2G1J5   13 0.742857 -1.27278 0.943444
Q2G0V0   17 0.971429 -1.27278 0.943444
Q2G0M7   15 0.857143 -1.27278 0.943444
Q2G1I5   17 0.971429 -1.27278 0.943444
Q2G146   15 0.857143 -1.27278 0.943444
Q2G1P6   19 1.08571 0.903563 0.161558
Q2G1W8   17 0.944444 -1.27278 0.943444
Q2G035   15 0.833333 -1.27278 0.943444
Q2G1I3   15 0.833333 -1.27278 0.943444
Q2FWM2   19 1.05556 0.903563 0.161558
Q2FYJ3   17 0.944444 -1.27278 0.943444
Q2G0L8   23 1.27778 0.903563 0.161558
Q2G164   20 1.11111 0.903563 0.161558
Q2FVT7   18 1 0.903563 0.161558
Q2G1R3   14 0.777778 -1.27278 0.943444
Q2G1T6   17 0.944444 -1.27278 0.943444
Q2FZN7   20 1.11111 0.903563 0.161558
Q2FY83   13 0.722222 -1.27278 0.943444
Q2FZX9   16 0.888889 -1.27278 0.943444
Q2FYL5   15 0.833333 -1.27278 0.943444
Q2G218   19 1.05556 0.903563 0.161558
Q2G0M5   14 0.777778 -1.27278 0.943444
Q2FW78   11 0.611111 -1.27278 0.943444
P52078   15 0.833333 -1.27278 0.943444
Q7X2S2   15 0.833333 -1.27278 0.943444
Q2FZG4   15 0.833333 -1.27278 0.943444
Q2G0M4   18 1 0.903563 0.161558
Q2FVA2   16 0.888889 -1.27278 0.943444
Q2G115   16 0.888889 -1.27278 0.943444
Q2G0M8   21 1.16667 0.903563 0.161558
Q2G1U4   14 0.777778 -1.27278 0.943444
Q2G1D0   16 0.888889 -1.27278 0.943444
Q2G2S0   13 0.722222 -1.27278 0.943444
Q2G2N5   23 1.27778 0.903563 0.161558
Q2G222   16 0.888889 -1.27278 0.943444
Q2G1C8   11 0.611111 -1.27278 0.943444
Q2FV40   15 0.833333 -1.27278 0.943444
Q2FXT1   14 0.777778 -1.27278 0.943444
Q2FZZ2   19 1.05556 0.903563 0.161558
Q2FY01   16 0.888889 -1.27278 0.943444
Q2FVJ8   18 1 0.903563 0.161558
Q2FXK2   20 1.11111 0.903563 0.161558
Q2FUS7   13 0.722222 -1.27278 0.943444
Q2FVP1   14 0.777778 -1.27278 0.943444
Q2FYN7   6 0.333333 -1.27278 0.943444
P69848   24 1.33333 0.903563 0.161558
Q2FWN8   19 1.05556 0.903563 0.161558
Q2FV62   13 0.722222 -1.27278 0.943444
Q2FWW7   19 1.05556 0.903563 0.161558
Q2G1Y5   19 1.05556 0.903563 0.161558
Q2FXA3   17 0.944444 -1.27278 0.943444
Q2FYV3   20 1.11111 0.903563 0.161558
Q2G1H4   19 1.05556 0.903563 0.161558
Q2G038   20 1.11111 0.903563 0.161558
Q2G161   12 0.666667 -1.27278 0.943444
Q2FYV1   20 1.11111 0.903563 0.161558
Q2FZ09   21 1.16667 0.903563 0.161558
Q2FW90   18 1 0.903563 0.161558
Q2G290   15 0.833333 -1.27278 0.943444
P60611   14 0.777778 -1.27278 0.943444
Q2FV58   16 0.888889 -1.27278 0.943444
Q2G0C6   19 1.05556 0.903563 0.161558
Q2G050   14 0.777778 -1.27278 0.943444
Q2G0V2   14 0.777778 -1.27278 0.943444
Q2FVQ4   13 0.722222 -1.27278 0.943444
Q2G094   14 0.756757 -1.27278 0.943444
Q2FY59   22 1.18919 0.903563 0.161558
Q2FVX7   16 0.864865 -1.27278 0.943444
Q2FVP4   14 0.756757 -1.27278 0.943444
Q2G185   14 0.756757 -1.27278 0.943444
Q2FXP8   12 0.648649 -1.27278 0.943444
Q2G275   14 0.756757 -1.27278 0.943444
Q2G1D9   14 0.756757 -1.27278 0.943444
Q2FXI3   15 0.810811 -1.27278 0.943444
Q2FYM2   16 0.864865 -1.27278 0.943444
P14738   6 0.324324 -1.27278 0.943444
Q2G2Q2   18 0.972973 -1.27278 0.943444
Q2G0M9   20 1.08108 0.903563 0.161558
Q2FY67   15 0.810811 -1.27278 0.943444
Q2FWX8   2 0.108108 -1.27278 0.943444
Q2FUT9   19 1.02703 0.903563 0.161558
Q2FZS0   14 0.756757 -1.27278 0.943444
Q2G2A8   16 0.864865 -1.27278 0.943444
Q2FUY2   2 0.108108 -1.27278 0.943444
Q2FZL8   18 0.972973 -1.27278 0.943444
Q2FW93   7 0.378378 -1.27278 0.943444
Q2G1L7   16 0.864865 -1.27278 0.943444
Q2FW41   16 0.864865 -1.27278 0.943444
Q2FZY6   14 0.756757 -1.27278 0.943444
Q2G042   14 0.756757 -1.27278 0.943444
Q2FWK2   20 1.08108 0.903563 0.161558
Q2FYF4   14 0.756757 -1.27278 0.943444
Q2FZP2   16 0.864865 -1.27278 0.943444
Q2G1G7   16 0.864865 -1.27278 0.943444
Q2G1H5   22 1.18919 0.903563 0.161558
Q2G2S7   11 0.594595 -1.27278 0.943444
Q2FY53   17 0.918919 -1.27278 0.943444
Q2G1N2   19 1.02703 0.903563 0.161558
Q2G2V2   16 0.864865 -1.27278 0.943444
Q2G1H6   15 0.810811 -1.27278 0.943444
Q2FZA9   15 0.810811 -1.27278 0.943444
Q2FXI5   17 0.918919 -1.27278 0.943444
Q2G206   9 0.486486 -1.27278 0.943444
Q2FWN6   17 0.918919 -1.27278 0.943444
Q2FUQ2   13 0.702703 -1.27278 0.943444
Q2G1K3   12 0.648649 -1.27278 0.943444
Q2FZ76   19 1.02703 0.903563 0.161558
Q2FY54   13 0.702703 -1.27278 0.943444
Q2G289   14 0.756757 -1.27278 0.943444
Q2FY14   16 0.864865 -1.27278 0.943444
Q2FV77   18 0.972973 -1.27278 0.943444
Q2G064   18 0.972973 -1.27278 0.943444
Q2G033   17 0.918919 -1.27278 0.943444
Q2G198   14 0.756757 -1.27278 0.943444
Q2G0K4   10 0.540541 -1.27278 0.943444
Q2G0V3   20 1.08108 0.903563 0.161558
Q2FWE2   17 0.894737 -1.27278 0.943444
Q2G089   17 0.894737 -1.27278 0.943444
Q2FZL3   13 0.684211 -1.27278 0.943444
Q2G087   20 1.05263 0.903563 0.161558
Q2G0A7   15 0.789474 -1.27278 0.943444
Q2FVF9   18 0.947368 -1.27278 0.943444
Q2G071   16 0.842105 -1.27278 0.943444
Q2FUZ2   18 0.947368 -1.27278 0.943444
Q2FY27   16 0.842105 -1.27278 0.943444
Q2FXX4   18 0.947368 -1.27278 0.943444
Q2G1E6   14 0.736842 -1.27278 0.943444
Q2G1G5   17 0.894737 -1.27278 0.943444
Q2G2Q3   16 0.842105 -1.27278 0.943444
Q2FZF0   10 0.526316 -1.27278 0.943444
Q2G2D2   17 0.894737 -1.27278 0.943444
Q2FXT4   13 0.684211 -1.27278 0.943444
Q2FZI8   25 1.31579 0.903563 0.161558
Q2FUS8   2 0.105263 -1.27278 0.943444
Q2FVR9   18 0.947368 -1.27278 0.943444
Q2FXP2   14 0.736842 -1.27278 0.943444
Q2FX94   14 0.736842 -1.27278 0.943444
Q2G2A5   14 0.736842 -1.27278 0.943444
Q2FZP7   14 0.736842 -1.27278 0.943444
Q2G1R7   15 0.789474 -1.27278 0.943444
Q2G015   6 0.315789 -1.27278 0.943444
Q2FZF4   17 0.894737 -1.27278 0.943444
Q2G1E5   15 0.789474 -1.27278 0.943444
Q2FWH9   12 0.631579 -1.27278 0.943444
Q2G069   14 0.736842 -1.27278 0.943444
Q2FZK3   20 1.05263 0.903563 0.161558
Q2FZU5   17 0.894737 -1.27278 0.943444
Q2FYT4   15 0.789474 -1.27278 0.943444
Q2FWK4   21 1.10526 0.903563 0.161558
Q2FY40   18 0.947368 -1.27278 0.943444
Q2FWY4   10 0.526316 -1.27278 0.943444
Q2G156   16 0.842105 -1.27278 0.943444
Q2G045   12 0.631579 -1.27278 0.943444
Q2FZS6   13 0.684211 -1.27278 0.943444
Q2FYC7   18 0.947368 -1.27278 0.943444
Q2FW73   16 0.842105 -1.27278 0.943444
Q2G1H3   17 0.894737 -1.27278 0.943444
Q2FXJ6   12 0.631579 -1.27278 0.943444
Q2FUS2   9 0.461538 -1.27278 0.943444
Q2G120   22 1.12821 0.903563 0.161558
Q2G2T9   15 0.769231 -1.27278 0.943444
Q2G1N9   13 0.666667 -1.27278 0.943444
Q2FXL9   18 0.923077 -1.27278 0.943444
Q2G0W4   21 1.07692 0.903563 0.161558
Q2G0R6   15 0.769231 -1.27278 0.943444
Q2G1C4   14 0.717949 -1.27278 0.943444
Q2FWY9   18 0.923077 -1.27278 0.943444
Q2G1K4   20 1.02564 0.903563 0.161558
Q2FYK3   16 0.820513 -1.27278 0.943444
Q2G1N4   17 0.871795 -1.27278 0.943444
Q2G065   15 0.769231 -1.27278 0.943444
Q2FX88   18 0.923077 -1.27278 0.943444
Q2FVW9   16 0.820513 -1.27278 0.943444
Q2G1E0   8 0.410256 -1.27278 0.943444
Q2G2P2   19 0.974359 -1.27278 0.943444
Q2G0V5   11 0.564103 -1.27278 0.943444
Q2FWA2   19 0.974359 -1.27278 0.943444
Q2FZU1   16 0.820513 -1.27278 0.943444
Q2FX77   15 0.769231 -1.27278 0.943444
Q2FW75   16 0.820513 -1.27278 0.943444
Q2FUT5   18 0.923077 -1.27278 0.943444
Q2G234   17 0.871795 -1.27278 0.943444
Q2FZU6   19 0.974359 -1.27278 0.943444
Q2G1Y2   16 0.820513 -1.27278 0.943444
Q2FXN7   11 0.564103 -1.27278 0.943444
Q2G2J3   9 0.461538 -1.27278 0.943444
Q2G0G1   16 0.820513 -1.27278 0.943444
Q2FW62   16 0.820513 -1.27278 0.943444
Q2FUP7   17 0.871795 -1.27278 0.943444
Q2G1J3   17 0.871795 -1.27278 0.943444
Q2FZ15   23 1.17949 0.903563 0.161558
Q2G1D3   13 0.666667 -1.27278 0.943444
Q2G0K2   15 0.769231 -1.27278 0.943444
Q2FWC1   17 0.871795 -1.27278 0.943444
Q2FXM5   18 0.923077 -1.27278 0.943444
Q2FY46   15 0.769231 -1.27278 0.943444
Q2G1K0   15 0.769231 -1.27278 0.943444
Q2FXT6   18 0.923077 -1.27278 0.943444
Q2FZM4   17 0.871795 -1.27278 0.943444
Q2FXG1   17 0.871795 -1.27278 0.943444
Q2FXL1   14 0.717949 -1.27278 0.943444
Q2FWX5   16 0.820513 -1.27278 0.943444
# cudaSaTabsearch LTYPE = T LORDER = F LSOLN = F
# QUERY ID = PF20146 
# DBFILE = ./tableaux.ascii.DB                                                             
Q2G1I1   13 0.65 -1.27278  0.943444
Q2G1K2   17 0.85 -1.27278  0.943444
Q2FUU5   17 0.85 -1.27278  0.943444
Q2FXB6   16 0.8 -1.27278  0.943444
Q2FZU2   15 0.75 -1.27278  0.943444
Q2FZK0   13 0.65 -1.27278  0.943444
Q2FY33   14 0.7 -1.27278  0.943444
Q2G098   17 0.85 -1.27278  0.943444
Q2FZ46   17 0.85 -1.27278  0.943444
Q2FZQ5   16 0.8 -1.27278  0.943444
Q2FXU8   13 0.65 -1.27278  0.943444
Q9EZ08   14 0.7 -1.27278  0.943444
Q2G1B9   14 0.7 -1.27278  0.943444
Q2FZ73   15 0.75 -1.27278  0.943444
Q2FY35   18 0.9 -1.27278  0.943444
Q2FZ16   19 0.95 -1.27278  0.943444
Q2FYR2   20 1 0.903563  0.161558
Q2FWY3   4 0.2 -1.27278  0.943444
Q2G2F5   16 0.8 -1.27278  0.943444
Q2G032   16 0.8 -1.27278  0.943444
Q2FZ10   15 0.75 -1.27278  0.943444
Q2G255   16 0.8 -1.27278  0.943444
Q2G0X6   15 0.75 -1.27278  0.943444
Q2FYH0   16 0.8 -1.27278  0.943444
Q2FXJ9   14 0.7 -1.27278  0.943444
Q2FZT4   18 0.9 -1.27278  0.943444
Q2FVE6   17 0.85 -1.27278  0.943444
Q2FYD3   9 0.45 -1.27278  0.943444
Q2FXT5   14 0.7 -1.27278  0.943444
Q2FY60   21 1.05 0.903563  0.161558
Q2G2D7   14 0.7 -1.27278  0.943444
Q2FX16   18 0.9 -1.27278  0.943444
Q2FZ34   18 0.9 -1.27278  0.943444
Q2G1S4   16 0.8 -1.27278  0.943444
Q2G147   16 0.8 -1.27278  0.943444
Q2G1J7   15 0.75 -1.27278  0.943444
Q2G2A7   16 0.8 -1.27278  0.943444
Q2G2M6   19 0.95 -1.27278  0.943444
Q2FV30   16 0.8 -1.27278  0.943444
Q2FVL5   17 0.85 -1.27278  0.943444
Q2FXY0   19 0.95 -1.27278  0.943444
Q2FZL1   20 1 0.903563  0.161558
Q2FW45   14 0.7 -1.27278  0.943444
Q2FZU0   16 0.780488 -1.27278  0.943444
Q2FWZ0   15 0.731707 -1.27278  0.943444
Q2G2H5   16 0.780488 -1.27278  0.943444
Q2FYG9   16 0.780488 -1.27278  0.943444
Q2G2X6   17 0.829268 -1.27278  0.943444
Q2G155   14 0.682927 -1.27278  0.943444
Q2FXY9   18 0.878049 -1.27278  0.943444
Q2FZ37   15 0.731707 -1.27278  0.943444
Q2FVI7   15 0.731707 -1.27278  0.943444
Q2FYS1   19 0.926829 -1.27278  0.943444
Q2FXL5   23 1.12195 0.903563  0.161558
Q2G1J4   14 0.682927 -1.27278  0.943444
Q2FWZ3   15 0.731707 -1.27278  0.943444
Q2G2P7   15 0.731707 -1.27278  0.943444
Q2FVH3   20 0.97561 -1.27278  0.943444
Q2FZ31   19 0.926829 -1.27278  0.943444
Q2G283   20 0.97561 -1.27278  0.943444
Q2FZ66   20 0.97561 -1.27278  0.943444
Q2FWY7   10 0.487805 -1.27278  0.943444
Q2G1F9   17 0.829268 -1.27278  0.943444
Q2FZJ4   17 0.829268 -1.27278  0.943444
Q2FZQ1   19 0.926829 -1.27278  0.943444
Q2FY80   13 0.634146 -1.27278  0.943444
Q2G2D4   15 0.731707 -1.27278  0.943444
Q2FYP1   20 0.97561 -1.27278  0.943444
Q2FYF9   10 0.487805 -1.27278  0.943444
Q2G0B3   11 0.536585 -1.27278  0.943444
Q2FUT8   14 0.682927 -1.27278  0.943444
Q2FYR1   21 1.02439 0.903563  0.161558
Q2FYL3   15 0.731707 -1.27278  0.943444
Q2FVG4   14 0.682927 -1.27278  0.943444
Q2FVP8   15 0.731707 -1.27278  0.943444
Q2FZ28   13 0.619048 -1.27278  0.943444
Q2G1F0   14 0.666667 -1.27278  0.943444
P95689   18 0.857143 -1.27278  0.943444
Q2FYH6   18 0.857143 -1.27278  0.943444
Q2FXD1   18 0.857143 -1.27278  0.943444
Q2G0X5   20 0.952381 -1.27278  0.943444
Q2FXN8   10 0.47619 -1.27278  0.943444
Q2G0N0   20 0.952381 -1.27278  0.943444
Q2G268   14 0.666667 -1.27278  0.943444
Q2FV61   21 1 0.903563  0.161558
Q2FXL7   16 0.761905 -1.27278  0.943444
Q2FUR5   13 0.619048 -1.27278  0.943444
Q2FXV6   15 0.714286 -1.27278  0.943444
Q2G2C5   20 0.952381 -1.27278  0.943444
Q2FVJ6   16 0.761905 -1.27278  0.943444
Q2G1Y4   17 0.809524 -1.27278  0.943444
Q2FVI0   13 0.619048 -1.27278  0.943444
Q2FXJ8   16 0.761905 -1.27278  0.943444
Q2FZU7   16 0.761905 -1.27278  0.943444
Q2G2X4   17 0.809524 -1.27278  0.943444
Q2FZA8   18 0.857143 -1.27278  0.943444
Q2FW96   14 0.666667 -1.27278  0.943444
Q2FYV4   17 0.809524 -1.27278  0.943444
O07325   18 0.857143 -1.27278  0.943444
Q2G1C1   17 0.809524 -1.27278  0.943444
Q2FZR9   14 0.666667 -1.27278  0.943444
Q2FVW3   19 0.904762 -1.27278  0.943444
Q2G124   15 0.714286 -1.27278  0.943444
P0C0V7   18 0.857143 -1.27278  0.943444
Q2FX52   19 0.883721 -1.27278  0.943444
Q2G2C7   19 0.883721 -1.27278  0.943444
Q2G2D5   18 0.837209 -1.27278  0.943444
Q2FXQ7   17 0.790698 -1.27278  0.943444
Q2FZW0   14 0.651163 -1.27278  0.943444
Q2FVG3   15 0.697674 -1.27278  0.943444
Q2FXR4   21 0.976744 -1.27278  0.943444
Q2FZ67   19 0.883721 -1.27278  0.943444
Q2G243   15 0.697674 -1.27278  0.943444
Q2FV76   16 0.744186 -1.27278  0.943444
Q2FVZ4   19 0.883721 -1.27278  0.943444
Q2FWC5   20 0.930233 -1.27278  0.943444
Q2FZY3   16 0.744186 -1.27278  0.943444
Q2FWH5   15 0.697674 -1.27278  0.943444
Q2G241   16 0.744186 -1.27278  0.943444
Q2FV35   15 0.697674 -1.27278  0.943444
Q2G0T5   16 0.744186 -1.27278  0.943444
Q2G1A9   18 0.837209 -1.27278  0.943444
Q2FYU7   12 0.55814 -1.27278  0.943444
Q2G2E0   16 0.744186 -1.27278  0.943444
Q2FVT6   18 0.837209 -1.27278  0.943444
Q2G0D7   13 0.604651 -1.27278  0.943444
Q2G1M6   15 0.697674 -1.27278  0.943444
Q2G0A6   12 0.55814 -1.27278  0.943444
Q2FUY6   16 0.744186 -1.27278  0.943444
Q2FYJ2   16 0.744186 -1.27278  0.943444
Q2G2E5   14 0.636364 -1.27278  0.943444
Q2G2P5   22 1 0.903563  0.161558
Q2G1R6   15 0.681818 -1.27278  0.943444
Q2FYF0   14 0.636364 -1.27278  0.943444
Q2FVH8   12 0.545455 -1.27278  0.943444
Q2FUU3   16 0.727273 -1.27278  0.943444
Q2FVG8   15 0.681818 -1.27278  0.943444
Q9ZAH5   17 0.772727 -1.27278  0.943444
Q2G2U0   17 0.772727 -1.27278  0.943444
Q2FYR4   20 0.909091 -1.27278  0.943444
Q2G256   15 0.681818 -1.27278  0.943444
Q2FVY0   14 0.636364 -1.27278  0.943444
Q2G0Q2   16 0.727273 -1.27278  0.943444
Q2G0R2   17 0.772727 -1.27278  0.943444
Q2G0Q3   17 0.772727 -1.27278  0.943444
Q2FWZ9   19 0.863636 -1.27278  0.943444
Q53705   11 0.5 -1.27278  0.943444
Q2G2U3   16 0.727273 -1.27278  0.943444
Q2FYY6   15 0.681818 -1.27278  0.943444
Q2FWL3   13 0.590909 -1.27278  0.943444
Q2FY50   13 0.590909 -1.27278  0.943444
Q2FXN4   17 0.772727 -1.27278  0.943444
Q2G179   13 0.590909 -1.27278  0.943444
Q2G1L6   17 0.772727 -1.27278  0.943444
Q2FXU4   17 0.772727 -1.27278  0.943444
Q2G1E9   21 0.954545 -1.27278  0.943444
Q2G232   23 1.04545 0.903563  0.161558
Q2FXH9   17 0.772727 -1.27278  0.943444
Q2G0X3   6 0.272727 -1.27278  0.943444
Q2FXD0   17 0.772727 -1.27278  0.943444
Q2G0G3   16 0.727273 -1.27278  0.943444
Q2FWW3   23 1.04545 0.903563  0.161558
Q2FYG0   15 0.666667 -1.27278  0.943444
Q2FZS9   14 0.622222 -1.27278  0.943444
Q2FYS2   25 1.11111 0.903563  0.161558
Q2G2U4   11 0.488889 -1.27278  0.943444
Q2FWJ9   19 0.844444 -1.27278  0.943444
Q2FWF0   16 0.711111 -1.27278  0.943444
Q2FXR9   18 0.8 -1.27278  0.943444
Q2FZV7   14 0.622222 -1.27278  0.943444
Q2G1W0   17 0.755556 -1.27278  0.943444
Q2G2I0   14 0.622222 -1.27278  0.943444
Q2G153   17 0.755556 -1.27278  0.943444
Q2FWD7   14 0.622222 -1.27278  0.943444
Q2FY15   14 0.622222 -1.27278  0.943444
Q2FV54   14 0.622222 -1.27278  0.943444
Q2FZ74   20 0.888889 -1.27278  0.943444
Q2FYV5   18 0.8 -1.27278  0.943444
Q2G2I1   14 0.622222 -1.27278  0.943444
Q2FXZ6   14 0.622222 -1.27278  0.943444
Q2G0U0   20 0.888889 -1.27278  0.943444
Q2G0Y6   15 0.666667 -1.27278  0.943444
Q2FXJ0   17 0.755556 -1.27278  0.943444
Q2FY43   18 0.782609 -1.27278  0.943444
Q2FWM1   6 0.26087 -1.27278  0.943444
Q2FVJ1   14 0.608696 -1.27278  0.943444
Q2G0K3   16 0.695652 -1.27278  0.943444
Q2FY66   18 0.782609 -1.27278  0.943444
Q2FW99   11 0.478261 -1.27278  0.943444
Q2FV10   15 0.652174 -1.27278  0.943444
Q2FXJ5   15 0.652174 -1.27278  0.943444
Q2FX69   4 0.173913 -1.27278  0.943444
Q2G0B2   12 0.521739 -1.27278  0.943444
Q2FX14   16 0.695652 -1.27278  0.943444
Q2FYD8   17 0.73913 -1.27278  0.943444
Q2FWE5   16 0.695652 -1.27278  0.943444
Q2G2A3   13 0.565217 -1.27278  0.943444
Q2FZH8   18 0.782609 -1.27278  0.943444
Q2FX51   14 0.608696 -1.27278  0.943444
Q2FWE8   15 0.652174 -1.27278  0.943444
Q2G088   19 0.826087 -1.27278  0.943444
Q2G028   15 0.638298 -1.27278  0.943444
Q2G1S3   18 0.765957 -1.27278  0.943444
Q2FYN4   15 0.638298 -1.27278  0.943444
Q2FX86   15 0.638298 -1.27278  0.943444
Q2G2S8   13 0.553191 -1.27278  0.943444
Q2FUW8   15 0.638298 -1.27278  0.943444
Q2FWD4   13 0.553191 -1.27278  0.943444
Q2FVH6   17 0.723404 -1.27278  0.943444
Q2G029   16 0.680851 -1.27278  0.943444
Q2G1R5   18 0.765957 -1.27278  0.943444
Q2FX65   8 0.340426 -1.27278  0.943444
Q2FZV6   19 0.808511 -1.27278  0.943444
Q2G1P1   17 0.723404 -1.27278  0.943444
Q2FVU4   17 0.723404 -1.27278  0.943444
Q2FVT5   25 1.06383 0.903563  0.161558
Q2G2H4   12 0.510638 -1.27278  0.943444
Q2FZ58   16 0.680851 -1.27278  0.943444
Q2FVJ2   13 0.553191 -1.27278  0.943444
Q2FXW5   17 0.723404 -1.27278  0.943444
Q2FWK1   18 0.765957 -1.27278  0.943444
Q2G031   16 0.680851 -1.27278  0.943444
Q2G0U1   18 0.765957 -1.27278  0.943444
Q2FW46   14 0.595745 -1.27278  0.943444
Q2FZY5   23 0.978723 -1.27278  0.943444
Q2FZI5   18 0.75 -1.27278  0.943444
Q2FYR9   21 0.875 -1.27278  0.943444
Q2FZ92   17 0.708333 -1.27278  0.943444
Q2G1D5   16 0.666667 -1.27278  0.943444
Q2FXM2   16 0.666667 -1.27278  0.943444
Q2FVM2   19 0.791667 -1.27278  0.943444
Q2FZN2   13 0.541667 -1.27278  0.943444
Q2G1U8   14 0.583333 -1.27278  0.943444
Q2FVS7   12 0.5 -1.27278  0.943444
Q2FWB5   13 0.541667 -1.27278  0.943444
Q2FXX1   19 0.791667 -1.27278  0.943444
Q2G2J9   17 0.708333 -1.27278  0.943444
Q2G0Y7   16 0.666667 -1.27278  0.943444
Q2FW81   15 0.625 -1.27278  0.943444
Q2FWK3   14 0.583333 -1.27278  0.943444
Q2FY34   17 0.708333 -1.27278  0.943444
Q2FXF8   15 0.625 -1.27278  0.943444
Q2FXI9   16 0.666667 -1.27278  0.943444
Q05615   13 0.530612 -1.27278  0.943444
Q2FUW4   14 0.571429 -1.27278  0.943444
Q2FVF4   18 0.734694 -1.27278  0.943444
Q2FWI3   14 0.571429 -1.27278  0.943444
Q2FWG8   16 0.653061 -1.27278  0.943444
Q2G0R0   16 0.653061 -1.27278  0.943444
Q2G0I4   14 0.571429 -1.27278  0.943444
Q2FV67   14 0.571429 -1.27278  0.943444
Q2G091   14 0.571429 -1.27278  0.943444
Q2G1U1   13 0.530612 -1.27278  0.943444
Q2FUX7   17 0.693878 -1.27278  0.943444
Q2FY51   14 0.571429 -1.27278  0.943444
Q2FYP2   15 0.612245 -1.27278  0.943444
Q2G0F8   17 0.693878 -1.27278  0.943444
Q2FXH5   18 0.734694 -1.27278  0.943444
Q2G193   15 0.612245 -1.27278  0.943444
Q2FWD6   15 0.612245 -1.27278  0.943444
Q2FZ98   17 0.68 -1.27278  0.943444
Q2FYQ2   19 0.76 -1.27278  0.943444
Q2FWL5   12 0.48 -1.27278  0.943444
Q2FV16   15 0.6 -1.27278  0.943444
Q2FWX9   13 0.52 -1.27278  0.943444
Q2G1J0   15 0.6 -1.27278  0.943444
Q2G235   19 0.76 -1.27278  0.943444
Q2FXK1   16 0.64 -1.27278  0.943444
Q2FWF4   13 0.52 -1.27278  0.943444
Q2FZC8   17 0.68 -1.27278  0.943444
Q2FZQ4   14 0.56 -1.27278  0.943444
O52582   12 0.48 -1.27278  0.943444
Q2FZI6   14 0.56 -1.27278  0.943444
Q2FUW7   15 0.6 -1.27278  0.943444
Q2G2M9   12 0.48 -1.27278  0.943444
Q2FZD0   14 0.56 -1.27278  0.943444
Q2FWK7   17 0.68 -1.27278  0.943444
Q2FWU4   6 0.24 -1.27278  0.943444
Q2FUX4   18 0.72 -1.27278  0.943444
Q2G2V3   16 0.64 -1.27278  0.943444
O05204   18 0.72 -1.27278  0.943444
Q2FYC2   17 0.666667 -1.27278  0.943444
Q2FZP6   15 0.588235 -1.27278  0.943444
Q2G0L2   14 0.54902 -1.27278  0.943444
Q2FZV1   16 0.627451 -1.27278  0.943444
Q2FVQ5   19 0.745098 -1.27278  0.943444
Q2FZW6   19 0.745098 -1.27278  0.943444
Q2FZI3   12 0.470588 -1.27278  0.943444
Q2G219   16 0.627451 -1.27278  0.943444
Q2FZR2   17 0.666667 -1.27278  0.943444
Q2FXZ2   15 0.588235 -1.27278  0.943444
Q2FYC6   16 0.627451 -1.27278  0.943444
Q2FYZ5   18 0.692308 -1.27278  0.943444
Q2FWN4   16 0.615385 -1.27278  0.943444
Q2G221   12 0.461538 -1.27278  0.943444
Q2FZX5   15 0.576923 -1.27278  0.943444
Q2FUW3   14 0.538462 -1.27278  0.943444
Q2G2H3   13 0.5 -1.27278  0.943444
Q2FY08   17 0.653846 -1.27278  0.943444
Q2FXU5   18 0.692308 -1.27278  0.943444
Q2G1F8   15 0.576923 -1.27278  0.943444
Q2FYW4   15 0.576923 -1.27278  0.943444
Q2G142   20 0.769231 -1.27278  0.943444
Q2G1U3   15 0.576923 -1.27278  0.943444
Q2FZ18   16 0.615385 -1.27278  0.943444
Q2FV24   18 0.692308 -1.27278  0.943444
Q2G1C2   18 0.692308 -1.27278  0.943444
Q2FYZ4   24 0.923077 -1.27278  0.943444
Q2FWT4   17 0.653846 -1.27278  0.943444
Q2FUX1   19 0.730769 -1.27278  0.943444
Q2FZG9   18 0.679245 -1.27278  0.943444
Q2FVC1   16 0.603774 -1.27278  0.943444
Q2FYT3   12 0.45283 -1.27278  0.943444
Q2FY82   17 0.641509 -1.27278  0.943444
Q2FV02   16 0.603774 -1.27278  0.943444
Q2FXJ2   14 0.528302 -1.27278  0.943444
Q2FZ02   12 0.45283 -1.27278  0.943444
Q2G0L3   16 0.603774 -1.27278  0.943444
Q2FZH5   17 0.641509 -1.27278  0.943444
Q2FWH4   20 0.754717 -1.27278  0.943444
Q2FW49   16 0.603774 -1.27278  0.943444
Q93T05   19 0.716981 -1.27278  0.943444
Q2FX73   14 0.528302 -1.27278  0.943444
Q2G239   14 0.518519 -1.27278  0.943444
Q2G121   16 0.592593 -1.27278  0.943444
Q2FY11   16 0.592593 -1.27278  0.943444
Q2FV11   14 0.518519 -1.27278  0.943444
Q2FZ05   18 0.666667 -1.27278  0.943444
Q2G253   14 0.518519 -1.27278  0.943444
Q2FW98   14 0.518519 -1.27278  0.943444
Q2G205   18 0.666667 -1.27278  0.943444
Q2FVE7   15 0.555556 -1.27278  0.943444
Q2FYD0   15 0.555556 -1.27278  0.943444
Q2FZ19   20 0.740741 -1.27278  0.943444
Q2G1C7   18 0.666667 -1.27278  0.943444
Q2FV60   14 0.518519 -1.27278  0.943444
Q2FY64   14 0.518519 -1.27278  0.943444
Q2FZI9   16 0.592593 -1.27278  0.943444
Q2FV57   16 0.581818 -1.27278  0.943444
Q2FXA5   20 0.727273 -1.27278  0.943444
Q2G2U8   15 0.545455 -1.27278  0.943444
Q2FZP0   16 0.581818 -1.27278  0.943444
Q2FZL7   14 0.509091 -1.27278  0.943444
Q2FZR3   19 0.690909 -1.27278  0.943444
Q2FWA0   16 0.581818 -1.27278  0.943444
Q2G090   15 0.545455 -1.27278  0.943444
Q2G1H0   17 0.607143 -1.27278  0.943444
Q2FZP4   13 0.464286 -1.27278  0.943444
Q2FUX0   14 0.5 -1.27278  0.943444
Q2FV86   16 0.571429 -1.27278  0.943444
Q2FV14   17 0.607143 -1.27278  0.943444
Q2FUT2   13 0.464286 -1.27278  0.943444
Q2FZ64   15 0.535714 -1.27278  0.943444
Q2FUW1   7 0.245614 -1.27278  0.943444
Q2FWI0   15 0.526316 -1.27278  0.943444
Q2G2K5   17 0.596491 -1.27278  0.943444
Q2FWK6   18 0.631579 -1.27278  0.943444
Q2G0T9   15 0.526316 -1.27278  0.943444
Q2G078   15 0.526316 -1.27278  0.943444
Q2G1P3   17 0.596491 -1.27278  0.943444
Q2G274   16 0.551724 -1.27278  0.943444
Q2FZD4   15 0.517241 -1.27278  0.943444
Q2FYS5   17 0.586207 -1.27278  0.943444
Q2G1K5   15 0.517241 -1.27278  0.943444
Q2G1L5   14 0.482759 -1.27278  0.943444
Q2G1M9   18 0.62069 -1.27278  0.943444
Q2FX67   12 0.413793 -1.27278  0.943444
Q2FZ32   15 0.517241 -1.27278  0.943444
Q2FWH7   13 0.448276 -1.27278  0.943444
Q2FXT8   14 0.474576 -1.27278  0.943444
Q2FUQ3   20 0.677966 -1.27278  0.943444
Q2G1Y6   19 0.644068 -1.27278  0.943444
Q2FX68   10 0.338983 -1.27278  0.943444
Q2FWD1   15 0.508475 -1.27278  0.943444
Q2FUZ8   13 0.440678 -1.27278  0.943444
Q2G1F5   18 0.610169 -1.27278  0.943444
Q2G2T6   13 0.440678 -1.27278  0.943444
Q2FYD2   12 0.40678 -1.27278  0.943444
Q2FYA1   15 0.508475 -1.27278  0.943444
Q2FY21   18 0.610169 -1.27278  0.943444
Q2FZD3   12 0.40678 -1.27278  0.943444
Q2G1Z4   21 0.711864 -1.27278  0.943444
Q2G0S3   16 0.533333 -1.27278  0.943444
Q2FVQ3   18 0.6 -1.27278  0.943444
Q2G2J4   13 0.433333 -1.27278  0.943444
Q2G2B8   20 0.666667 -1.27278  0.943444
Q2G0L5   6 0.2 -1.27278  0.943444
Q2FW72   20 0.666667 -1.27278  0.943444
Q2FYT8   15 0.5 -1.27278  0.943444
Q2FXM9   17 0.566667 -1.27278  0.943444
Q2G1Y0   16 0.533333 -1.27278  0.943444
Q2G2D0   14 0.466667 -1.27278  0.943444
Q2G2M2   16 0.533333 -1.27278  0.943444
Q2G1B7   14 0.466667 -1.27278  0.943444
Q2G1B8   16 0.533333 -1.27278  0.943444
Q2G0M6   17 0.566667 -1.27278  0.943444
Q2G1D8   17 0.557377 -1.27278  0.943444
Q2FV70   15 0.491803 -1.27278  0.943444
Q2FV72   16 0.52459 -1.27278  0.943444
Q2FVB2   16 0.52459 -1.27278  0.943444
Q2G122   14 0.459016 -1.27278  0.943444
Q2G1W2   14 0.451613 -1.27278  0.943444
Q2FWW1   9 0.290323 -1.27278  0.943444
Q2G1F4   18 0.580645 -1.27278  0.943444
Q2G093   15 0.483871 -1.27278  0.943444
Q2FXY7   14 0.451613 -1.27278  0.943444
Q2G1C6   15 0.483871 -1.27278  0.943444
Q2FZ20   14 0.451613 -1.27278  0.943444
O50581   15 0.47619 -1.27278  0.943444
Q2G1N1   16 0.507937 -1.27278  0.943444
Q2G188   15 0.46875 -1.27278  0.943444
Q2G296   16 0.5 -1.27278  0.943444
Q2G2E9   18 0.5625 -1.27278  0.943444
Q2G294   14 0.4375 -1.27278  0.943444
Q2FWJ5   14 0.4375 -1.27278  0.943444
Q2FW03   15 0.461538 -1.27278  0.943444
Q2G0N1   15 0.461538 -1.27278  0.943444
Q2FZJ0   17 0.523077 -1.27278  0.943444
Q2FYZ9   15 0.461538 -1.27278  0.943444
Q2FV74   13 0.4 -1.27278  0.943444
Q2FXP7   13 0.4 -1.27278  0.943444
Q2FXU1   14 0.430769 -1.27278  0.943444
Q2G1M8   17 0.523077 -1.27278  0.943444
Q2FXY4   13 0.4 -1.27278  0.943444
Q2FZ94   18 0.545455 -1.27278  0.943444
Q2FYI0   16 0.477612 -1.27278  0.943444
Q2FXT9   14 0.41791 -1.27278  0.943444
Q2G0D2   17 0.5 -1.27278  0.943444
Q2FYB7   12 0.352941 -1.27278  0.943444
Q2FVN8   13 0.382353 -1.27278  0.943444
Q2FZ49   14 0.411765 -1.27278  0.943444
Q2FUW6   14 0.411765 -1.27278  0.943444
Q2G1P7   13 0.382353 -1.27278  0.943444
Q2FW70   16 0.463768 -1.27278  0.943444
Q2G0W1   16 0.463768 -1.27278  0.943444
Q2G024   14 0.405797 -1.27278  0.943444
Q2G1G8   15 0.434783 -1.27278  0.943444
Q2G1R9   15 0.434783 -1.27278  0.943444
O06446   13 0.376812 -1.27278  0.943444
Q2G1C9   16 0.463768 -1.27278  0.943444
Q2FXV8   14 0.4 -1.27278  0.943444
Q2G0P5   14 0.4 -1.27278  0.943444
Q2FV64   13 0.366197 -1.27278  0.943444
Q2FV87   17 0.472222 -1.27278  0.943444
Q2G1K9   12 0.328767 -1.27278  0.943444
Q2G266   14 0.383562 -1.27278  0.943444
Q59801   15 0.405405 -1.27278  0.943444
Q2FXH2   17 0.459459 -1.27278  0.943444
Q53727   15 0.4 -1.27278  0.943444
Q2G2Q0   13 0.346667 -1.27278  0.943444
Q2FZD8   16 0.421053 -1.27278  0.943444
Q2FYS4   14 0.368421 -1.27278  0.943444
Q2G1G2   14 0.368421 -1.27278  0.943444
Q2FXV9   15 0.38961 -1.27278  0.943444
Q2G0L4   6 0.155844 -1.27278  0.943444
Q2FXR8   16 0.415584 -1.27278  0.943444
Q2FYJ0   13 0.337662 -1.27278  0.943444
Q2FZS8   12 0.307692 -1.27278  0.943444
Q2FXN9   13 0.325 -1.27278  0.943444
Q2FYM1   16 0.4 -1.27278  0.943444
Q2FVZ5   13 0.325 -1.27278  0.943444
Q2FVL8   16 0.395062 -1.27278  0.943444
Q2FZ40   15 0.37037 -1.27278  0.943444
Q2FYH5   14 0.341463 -1.27278  0.943444
Q2FXB3   13 0.309524 -1.27278  0.943444
Q2FYS9   17 0.395349 -1.27278  0.943444
Q2G1Q4   15 0.348837 -1.27278  0.943444
Q2FVC3   13 0.302326 -1.27278  0.943444
Q2G046   14 0.321839 -1.27278  0.943444
Q2FWU3   8 0.183908 -1.27278  0.943444
Q2FZ72   12 0.275862 -1.27278  0.943444
Q2FZ82   13 0.298851 -1.27278  0.943444
Q9F1K0   16 0.355556 -1.27278  0.943444
Q2FVV9   16 0.340426 -1.27278  0.943444
Q2FZT6   11 0.231579 -1.27278  0.943444
Q2FWU5   11 0.231579 -1.27278  0.943444
Q2FYC8   10 0.208333 -1.27278  0.943444
Q2FZK7   14 0.285714 -1.27278  0.943444
Q2G2C1   12 0.244898 -1.27278  0.943444
Q2FZT5   16 0.316832 -1.27278  0.943444
Q2G0R8   11 0.215686 -1.27278  0.943444
Q2FW95   8 0.156863 -1.27278  0.943444
Q2G0N5   13 0.245283 -1.27278  0.943444
P47768   16 0.296296 -1.27278  0.943444
Q2FXH4   8 0.146789 -1.27278  0.943444
Q2FVM1   14 0.256881 -1.27278  0.943444
```
