## Supplementary Data 3 for "Mining folded proteomes in the era of accurate structure prediction": PF20161.output

```
# cudaSaTabsearch LTYPE = T LORDER = F LSOLN = F
# QUERY ID = PF20161 
# DBFILE = ./tableaux.ascii.DB                                                             
Q2G0V6   0 0 -1.27278 0.943444
Q2G075   0 0 -1.27278 0.943444
Q2G083   0 0 -1.27278 0.943444
Q2FZN3   0 0 -1.27278 0.943444
Q2FY90   0 0 -1.27278 0.943444
Q2FX91   0 0 -1.27278 0.943444
Q2FX54   0 0 -1.27278 0.943444
Q2FYQ4   0 0 -1.27278 0.943444
Q2G284   0 0 -1.27278 0.943444
Q2G0S4   0 0 -1.27278 0.943444
Q2FWM3   0 0 -1.27278 0.943444
Q2FX81   0 0 -1.27278 0.943444
Q2FXC6   0 0 -1.27278 0.943444
Q2FWJ7   0 0 -1.27278 0.943444
Q2FYJ9   0 0 -1.27278 0.943444
Q2G2E6   0 0 -1.27278 0.943444
Q2FWV0   0 0 -1.27278 0.943444
Q2FZC3   0 0 -1.27278 0.943444
Q2FVH9   0 0 -1.27278 0.943444
Q2FXQ5   0 0 -1.27278 0.943444
Q2FZU4   0 0 -1.27278 0.943444
Q2FYF8   0 0 -1.27278 0.943444
Q2FUR4   0 0 -1.27278 0.943444
Q2FYI2   0 0 -1.27278 0.943444
Q2FYY2   0 0 -1.27278 0.943444
Q2FW58   0 0 -1.27278 0.943444
P0C7Z3   0 0 -1.27278 0.943444
Q2G0T2   0 0 -1.27278 0.943444
Q2G1G9   0 0 -1.27278 0.943444
Q2FVJ0   0 0 -1.27278 0.943444
Q2FZ80   0 0 -1.27278 0.943444
Q2G1R4   0 0 -1.27278 0.943444
Q2FW02   0 0 -1.27278 0.943444
Q2G1X3   0 0 -1.27278 0.943444
Q2FWW4   0 0 -1.27278 0.943444
Q2FZE1   0 0 -1.27278 0.943444
Q2FY31   0 0 -1.27278 0.943444
Q2G018   0 0 -1.27278 0.943444
Q2FZI0   0 0 -1.27278 0.943444
Q2FUZ7   0 0 -1.27278 0.943444
Q2G250   0 0 -1.27278 0.943444
Q2FWU8   0 0 -1.27278 0.943444
Q2FYX5   0 0 -1.27278 0.943444
Q2FZY2   0 0 -1.27278 0.943444
Q2FZX8   0 0 -1.27278 0.943444
Q2FUY8   0 0 -1.27278 0.943444
Q2FV73   0 0 -1.27278 0.943444
Q2G0C5   0 0 -1.27278 0.943444
Q2FZ52   0 0 -1.27278 0.943444
Q2FVK6   0 0 -1.27278 0.943444
Q2G0Z3   0 0 -1.27278 0.943444
Q2FZJ8   0 0 -1.27278 0.943444
Q2FY57   0 0 -1.27278 0.943444
Q2G0W3   0 0 -1.27278 0.943444
Q2G0I2   0 0 -1.27278 0.943444
Q2FYX1   0 0 -1.27278 0.943444
Q2G0H2   0 0 -1.27278 0.943444
Q2FWJ8   0 0 -1.27278 0.943444
Q2FWZ7   0 0 -1.27278 0.943444
Q2FV04   0 0 -1.27278 0.943444
Q2G0H6   0 0 -1.27278 0.943444
Q2G291   0 0 -1.27278 0.943444
Q2G1A7   0 0 -1.27278 0.943444
Q2FVS8   0 0 -1.27278 0.943444
Q2FZ26   0 0 -1.27278 0.943444
Q2FXJ3   0 0 -1.27278 0.943444
Q2G231   0 0 -1.27278 0.943444
Q2G2N0   0 0 -1.27278 0.943444
Q2G2I2   0 0 -1.27278 0.943444
Q2FYU3   0 0 -1.27278 0.943444
Q2FWY5   0 0 -1.27278 0.943444
Q2G2E3   0 0 -1.27278 0.943444
Q2FV09   0 0 -1.27278 0.943444
Q2FX72   0 0 -1.27278 0.943444
Q2FWA3   0 0 -1.27278 0.943444
Q2FWF2   0 0 -1.27278 0.943444
Q2G0E4   0 0 -1.27278 0.943444
Q2G251   0 0 -1.27278 0.943444
P0C818   0 0 -1.27278 0.943444
Q2FXQ2   0 0 -1.27278 0.943444
Q2FXD4   0 0 -1.27278 0.943444
Q2G014   0 0 -1.27278 0.943444
Q2FWI9   0 0 -1.27278 0.943444
Q2FX79   0 0 -1.27278 0.943444
Q2FVP7   0 0 -1.27278 0.943444
Q2FZN4   0 0 -1.27278 0.943444
Q2FWU6   0 0 -1.27278 0.943444
Q2G2Y1   0 0 -1.27278 0.943444
Q2FYF6   0 0 -1.27278 0.943444
Q2FXK0   0 0 -1.27278 0.943444
Q2FVI9   0 0 -1.27278 0.943444
Q2G246   0 0 -1.27278 0.943444
Q2G053   0 0 -1.27278 0.943444
Q2FWK8   0 0 -1.27278 0.943444
Q2FXL8   0 0 -1.27278 0.943444
Q2G0Q4   0 0 -1.27278 0.943444
Q2FVB7   0 0 -1.27278 0.943444
Q2FYD6   0 0 -1.27278 0.943444
Q2FXK9   0 0 -1.27278 0.943444
Q2FV78   0 0 -1.27278 0.943444
Q2FXG4   0 0 -1.27278 0.943444
Q2G0C8   0 0 -1.27278 0.943444
Q2FWU9   0 0 -1.27278 0.943444
Q2FUX2   0 0 -1.27278 0.943444
Q2FYI8   0 0 -1.27278 0.943444
Q2FXA1   0 0 -1.27278 0.943444
Q2FV49   0 0 -1.27278 0.943444
Q2G1S0   0 0 -1.27278 0.943444
Q2G0G0   0 0 -1.27278 0.943444
P0C805   0 0 -1.27278 0.943444
Q2FWV9   0 0 -1.27278 0.943444
Q2G152   0 0 -1.27278 0.943444
Q2FX48   0 0 -1.27278 0.943444
Q2FXS5   0 0 -1.27278 0.943444
Q2FWL4   0 0 -1.27278 0.943444
P0C7Y1   0 0 -1.27278 0.943444
Q2FXA2   0 0 -1.27278 0.943444
Q2FY96   0 0 -1.27278 0.943444
Q2FVJ3   0 0 -1.27278 0.943444
Q2FZ24   0 0 -1.27278 0.943444
Q2G1X4   0 0 -1.27278 0.943444
Q2FYM6   0 0 -1.27278 0.943444
Q2FWX6   0 0 -1.27278 0.943444
Q2G1D2   0 0 -1.27278 0.943444
Q2FWC0   0 0 -1.27278 0.943444
Q2FZG7   0 0 -1.27278 0.943444
Q2G2P1   0 0 -1.27278 0.943444
Q2G1M4   0 0 -1.27278 0.943444
Q2FX29   0 0 -1.27278 0.943444
Q2FUZ3   0 0 -1.27278 0.943444
Q2FVZ9   0 0 -1.27278 0.943444
Q2G2N3   0 0 -1.27278 0.943444
Q2G237   0 0 -1.27278 0.943444
Q2FXN5   0 0 -1.27278 0.943444
Q2FYP7   0 0 -1.27278 0.943444
Q2FWC8   0 0 -1.27278 0.943444
Q2G209   0 0 -1.27278 0.943444
Q2FXX7   0 0 -1.27278 0.943444
Q2FV05   0 0 -1.27278 0.943444
Q2FWM8   0 0 -1.27278 0.943444
Q2FV00   0 0 -1.27278 0.943444
Q2FZF2   0 0 -1.27278 0.943444
Q2FV80   0 0 -1.27278 0.943444
Q2FZZ7   0 0 -1.27278 0.943444
Q2FWH8   0 0 -1.27278 0.943444
Q2FVS5   0 0 -1.27278 0.943444
Q2FWY0   0 0 -1.27278 0.943444
Q2FZM3   0 0 -1.27278 0.943444
Q2FZW8   0 0 -1.27278 0.943444
Q2FVY7   0 0 -1.27278 0.943444
Q2FXJ1   0 0 -1.27278 0.943444
Q2G0T7   0 0 -1.27278 0.943444
Q2FW40   0 0 -1.27278 0.943444
Q2FYU9   0 0 -1.27278 0.943444
Q2FUR0   0 0 -1.27278 0.943444
Q2G215   0 0 -1.27278 0.943444
Q2G169   0 0 -1.27278 0.943444
Q2G034   0 0 -1.27278 0.943444
Q2FUV8   0 0 -1.27278 0.943444
Q2FW44   1 0.153846 -1.27278 0.943444
Q2FYJ8   0 0 -1.27278 0.943444
Q2FVR6   1 0.153846 -1.27278 0.943444
Q2G183   1 0.153846 -1.27278 0.943444
Q2G0S1   2 0.307692 -1.27278 0.943444
Q2FX83   0 0 -1.27278 0.943444
Q2FYF7   2 0.307692 -1.27278 0.943444
Q2G166   0 0 -1.27278 0.943444
Q2FX20   2 0.307692 -1.27278 0.943444
Q2G020   0 0 -1.27278 0.943444
Q2FVC0   0 0 -1.27278 0.943444
Q2FVD1   0 0 -1.27278 0.943444
Q2FWH1   2 0.307692 -1.27278 0.943444
Q2FYX2   1 0.153846 -1.27278 0.943444
Q2FZB5   0 0 -1.27278 0.943444
Q2G0G8   1 0.153846 -1.27278 0.943444
P0A0I4   0 0 -1.27278 0.943444
Q2G2C6   1 0.153846 -1.27278 0.943444
Q2FVB1   0 0 -1.27278 0.943444
Q2FYN1   0 0 -1.27278 0.943444
Q2FV79   1 0.153846 -1.27278 0.943444
Q2FVU9   1 0.153846 -1.27278 0.943444
Q2G0W5   1 0.153846 -1.27278 0.943444
Q2FW60   1 0.153846 -1.27278 0.943444
Q2G269   1 0.153846 -1.27278 0.943444
Q2FZS1   0 0 -1.27278 0.943444
Q2G1Y3   0 0 -1.27278 0.943444
Q2FWA4   0 0 -1.27278 0.943444
Q2G0C0   0 0 -1.27278 0.943444
Q2G2J6   0 0 -1.27278 0.943444
Q2G1R2   0 0 -1.27278 0.943444
Q2FXY8   2 0.307692 -1.27278 0.943444
Q2FYL2   0 0 -1.27278 0.943444
Q2FYS3   0 0 -1.27278 0.943444
Q2FXS0   2 0.307692 -1.27278 0.943444
Q2FWA7   0 0 -1.27278 0.943444
Q2FWV8   0 0 -1.27278 0.943444
Q2G279   0 0 -1.27278 0.943444
Q2FYB5   0 0 -1.27278 0.943444
Q2G175   1 0.153846 -1.27278 0.943444
Q2FZ07   0 0 -1.27278 0.943444
Q2FVG7   2 0.307692 -1.27278 0.943444
Q2G2P3   0 0 -1.27278 0.943444
Q2FZA3   0 0 -1.27278 0.943444
Q2FYE1   0 0 -1.27278 0.943444
Q2G2F8   0 0 -1.27278 0.943444
Q2FWS8   0 0 -1.27278 0.943444
Q2FXD8   0 0 -1.27278 0.943444
Q2FX46   1 0.153846 -1.27278 0.943444
Q2FYB4   1 0.153846 -1.27278 0.943444
Q2FYC0   1 0.153846 -1.27278 0.943444
Q2FUY5   2 0.307692 -1.27278 0.943444
Q2FYF2   0 0 -1.27278 0.943444
Q2G0R4   0 0 -1.27278 0.943444
Q2G1L1   1 0.153846 -1.27278 0.943444
Q2FYB0   0 0 -1.27278 0.943444
Q2FWW5   1 0.153846 -1.27278 0.943444
Q2FX04   2 0.307692 -1.27278 0.943444
Q2FV33   1 0.153846 -1.27278 0.943444
Q2FUX6   0 0 -1.27278 0.943444
Q2FVP5   0 0 -1.27278 0.943444
Q2G0W7   1 0.153846 -1.27278 0.943444
Q2FXV1   1 0.153846 -1.27278 0.943444
Q2G096   1 0.153846 -1.27278 0.943444
Q2FV68   2 0.307692 -1.27278 0.943444
Q2FVY6   2 0.307692 -1.27278 0.943444
Q2FYY0   2 0.307692 -1.27278 0.943444
Q2G005   1 0.153846 -1.27278 0.943444
Q2G2B4   1 0.153846 -1.27278 0.943444
Q2FVZ7   1 0.153846 -1.27278 0.943444
Q2FW55   1 0.153846 -1.27278 0.943444
Q2FV92   0 0 -1.27278 0.943444
Q2FYV9   0 0 -1.27278 0.943444
Q2FW74   2 0.307692 -1.27278 0.943444
Q2FVK9   1 0.153846 -1.27278 0.943444
Q2FZA4   1 0.153846 -1.27278 0.943444
Q2FV25   0 0 -1.27278 0.943444
Q2FYG8   1 0.153846 -1.27278 0.943444
Q2G216   0 0 -1.27278 0.943444
Q2FZ69   0 0 -1.27278 0.943444
Q2FV97   1 0.153846 -1.27278 0.943444
Q2FZ95   0 0 -1.27278 0.943444
Q2FZN8   1 0.153846 -1.27278 0.943444
Q2FZG2   2 0.307692 -1.27278 0.943444
Q2G259   1 0.153846 -1.27278 0.943444
Q2FYB6   0 0 -1.27278 0.943444
Q2FZD1   1 0.153846 -1.27278 0.943444
Q2FYT6   2 0.307692 -1.27278 0.943444
Q2G0Y2   0 0 -1.27278 0.943444
Q2FWZ1   0 0 -1.27278 0.943444
Q2FVC8   1 0.153846 -1.27278 0.943444
Q2G2H1   1 0.153846 -1.27278 0.943444
Q2FY47   1 0.153846 -1.27278 0.943444
Q2FX78   2 0.307692 -1.27278 0.943444
Q2FX47   0 0 -1.27278 0.943444
Q2FZA7   1 0.153846 -1.27278 0.943444
Q2FV32   1 0.153846 -1.27278 0.943444
Q2FYE6   0 0 -1.27278 0.943444
Q2FZ41   0 0 -1.27278 0.943444
Q2FYG3   0 0 -1.27278 0.943444
Q2FX01   0 0 -1.27278 0.943444
Q2FXU6   1 0.153846 -1.27278 0.943444
Q2FYL7   1 0.153846 -1.27278 0.943444
Q2FWQ3   1 0.153846 -1.27278 0.943444
Q2FZY9   1 0.153846 -1.27278 0.943444
Q2FV50   2 0.307692 -1.27278 0.943444
Q2FUY7   0 0 -1.27278 0.943444
Q2FXP6   1 0.153846 -1.27278 0.943444
Q2G1S9   1 0.153846 -1.27278 0.943444
Q2FX18   1 0.153846 -1.27278 0.943444
Q2FYU0   0 0 -1.27278 0.943444
Q2FXZ7   3 0.428571 -1.27278 0.943444
Q2G051   2 0.285714 -1.27278 0.943444
Q2FWS3   2 0.285714 -1.27278 0.943444
Q2FW14   3 0.428571 -1.27278 0.943444
Q2FYD7   1 0.142857 -1.27278 0.943444
Q9RQP8   1 0.142857 -1.27278 0.943444
Q2FZK2   3 0.428571 -1.27278 0.943444
Q2FWI7   4 0.571429 -1.27278 0.943444
Q2G182   1 0.142857 -1.27278 0.943444
Q2FYT7   0 0 -1.27278 0.943444
Q2FV46   2 0.285714 -1.27278 0.943444
Q2FY58   1 0.142857 -1.27278 0.943444
Q2FX06   1 0.142857 -1.27278 0.943444
Q2FZH0   2 0.285714 -1.27278 0.943444
Q2FUZ4   2 0.285714 -1.27278 0.943444
Q2G102   4 0.571429 -1.27278 0.943444
Q2G1R8   2 0.285714 -1.27278 0.943444
Q2G2J1   2 0.285714 -1.27278 0.943444
Q2FX71   2 0.285714 -1.27278 0.943444
Q2FUZ5   0 0 -1.27278 0.943444
Q2FYP5   0 0 -1.27278 0.943444
Q2G048   0 0 -1.27278 0.943444
Q2FUQ0   5 0.714286 -1.27278 0.943444
Q2FWS7   2 0.285714 -1.27278 0.943444
Q2FV65   0 0 -1.27278 0.943444
Q2G125   1 0.142857 -1.27278 0.943444
Q2FYT2   0 0 -1.27278 0.943444
Q2FVH7   2 0.285714 -1.27278 0.943444
Q2G127   2 0.285714 -1.27278 0.943444
Q2FYI5   1 0.142857 -1.27278 0.943444
Q2FYX4   1 0.142857 -1.27278 0.943444
Q2G0M3   2 0.285714 -1.27278 0.943444
Q2FW87   3 0.428571 -1.27278 0.943444
Q2G211   0 0 -1.27278 0.943444
Q2FXR5   3 0.428571 -1.27278 0.943444
Q2FWR5   2 0.285714 -1.27278 0.943444
Q2FYD5   2 0.285714 -1.27278 0.943444
Q2FY94   0 0 -1.27278 0.943444
Q2G2W8   1 0.142857 -1.27278 0.943444
Q2FZL9   2 0.285714 -1.27278 0.943444
Q2FYT9   3 0.428571 -1.27278 0.943444
Q2FX44   1 0.142857 -1.27278 0.943444
Q2FXB2   0 0 -1.27278 0.943444
Q2FVF6   4 0.571429 -1.27278 0.943444
Q2G2F6   1 0.142857 -1.27278 0.943444
Q2G2C3   3 0.428571 -1.27278 0.943444
Q2FYA5   3 0.428571 -1.27278 0.943444
Q2FYB1   0 0 -1.27278 0.943444
Q2G011   2 0.285714 -1.27278 0.943444
Q2FV29   0 0 -1.27278 0.943444
Q2FVW1   2 0.285714 -1.27278 0.943444
Q2FYA4   1 0.142857 -1.27278 0.943444
Q2FY26   3 0.428571 -1.27278 0.943444
Q2FXC1   2 0.285714 -1.27278 0.943444
Q2G2T0   3 0.428571 -1.27278 0.943444
Q2FY62   1 0.142857 -1.27278 0.943444
Q2G2K4   3 0.428571 -1.27278 0.943444
Q2FW65   4 0.571429 -1.27278 0.943444
Q2FY05   2 0.285714 -1.27278 0.943444
Q2FV96   2 0.285714 -1.27278 0.943444
Q2G1S7   2 0.285714 -1.27278 0.943444
Q2FWS9   3 0.428571 -1.27278 0.943444
Q2G180   4 0.571429 -1.27278 0.943444
Q2G0L6   3 0.428571 -1.27278 0.943444
Q2G189   1 0.142857 -1.27278 0.943444
Q2FYD9   0 0 -1.27278 0.943444
Q2FWM6   0 0 -1.27278 0.943444
Q2FXA6   1 0.142857 -1.27278 0.943444
Q2G0U8   2 0.285714 -1.27278 0.943444
Q2FXD9   0 0 -1.27278 0.943444
Q2FWF9   0 0 -1.27278 0.943444
Q2FXS3   2 0.285714 -1.27278 0.943444
Q2FXX6   3 0.428571 -1.27278 0.943444
Q2FWU2   2 0.285714 -1.27278 0.943444
Q2FXD5   2 0.285714 -1.27278 0.943444
Q2FZK8   2 0.285714 -1.27278 0.943444
Q2FV15   0 0 -1.27278 0.943444
Q2FZZ5   0 0 -1.27278 0.943444
Q2FW48   2 0.285714 -1.27278 0.943444
Q2FYB3   2 0.285714 -1.27278 0.943444
Q2FWT5   2 0.285714 -1.27278 0.943444
Q2FVH4   0 0 -1.27278 0.943444
Q2FWP4   3 0.428571 -1.27278 0.943444
Q2FYX9   2 0.285714 -1.27278 0.943444
Q2G1U7   2 0.285714 -1.27278 0.943444
Q2FXY6   2 0.285714 -1.27278 0.943444
Q2FYT1   0 0 -1.27278 0.943444
Q2G244   2 0.285714 -1.27278 0.943444
Q2FX30   0 0 -1.27278 0.943444
Q2FVZ3   3 0.428571 -1.27278 0.943444
Q2FWP5   2 0.285714 -1.27278 0.943444
Q2FX41   0 0 -1.27278 0.943444
Q2G2R5   3 0.428571 -1.27278 0.943444
Q2G2S3   3 0.4 -1.27278 0.943444
Q2G004   3 0.4 -1.27278 0.943444
Q2FWV1   4 0.533333 -1.27278 0.943444
Q2G003   4 0.533333 -1.27278 0.943444
Q2FZV3   3 0.4 -1.27278 0.943444
Q2G026   5 0.666667 -1.27278 0.943444
Q2FXG7   1 0.133333 -1.27278 0.943444
Q2FYL8   1 0.133333 -1.27278 0.943444
Q2FZB6   1 0.133333 -1.27278 0.943444
Q2FZE4   3 0.4 -1.27278 0.943444
Q2FX11   6 0.8 -1.27278 0.943444
Q2G0Y3   4 0.533333 -1.27278 0.943444
Q2FZW7   0 0 -1.27278 0.943444
Q2FX21   6 0.8 -1.27278 0.943444
Q2G092   6 0.8 -1.27278 0.943444
Q2FZB7   4 0.533333 -1.27278 0.943444
Q2G0J9   6 0.8 -1.27278 0.943444
Q2G1X2   2 0.266667 -1.27278 0.943444
Q2FZD6   4 0.533333 -1.27278 0.943444
Q2FW67   5 0.666667 -1.27278 0.943444
Q2G111   5 0.666667 -1.27278 0.943444
Q2G2Y4   4 0.533333 -1.27278 0.943444
Q2FY38   0 0 -1.27278 0.943444
Q2FWJ0   4 0.533333 -1.27278 0.943444
Q2G2T5   3 0.4 -1.27278 0.943444
Q2FVG6   3 0.4 -1.27278 0.943444
Q2G1V8   3 0.4 -1.27278 0.943444
Q2G1L0   0 0 -1.27278 0.943444
Q2FXD6   4 0.533333 -1.27278 0.943444
P0C948   3 0.4 -1.27278 0.943444
Q2G1M2   2 0.266667 -1.27278 0.943444
Q2FVW8   3 0.4 -1.27278 0.943444
Q2FX24   4 0.533333 -1.27278 0.943444
Q2FWS4   6 0.8 -1.27278 0.943444
Q2FYQ3   3 0.4 -1.27278 0.943444
Q2G254   4 0.533333 -1.27278 0.943444
Q2FWB4   3 0.4 -1.27278 0.943444
Q2FUP8   1 0.133333 -1.27278 0.943444
Q2FZC2   3 0.4 -1.27278 0.943444
Q2FYE4   2 0.266667 -1.27278 0.943444
Q2FWS2   4 0.533333 -1.27278 0.943444
Q2FY03   5 0.666667 -1.27278 0.943444
Q2FVS6   5 0.666667 -1.27278 0.943444
Q2FXV2   2 0.266667 -1.27278 0.943444
Q2G2L6   2 0.266667 -1.27278 0.943444
Q2G2I5   2 0.266667 -1.27278 0.943444
Q2FYA2   2 0.266667 -1.27278 0.943444
Q2FWV7   3 0.4 -1.27278 0.943444
Q2FXE7   5 0.666667 -1.27278 0.943444
Q2G0J6   1 0.133333 -1.27278 0.943444
Q2FUU4   6 0.8 -1.27278 0.943444
Q2FVJ4   4 0.533333 -1.27278 0.943444
Q2FZM9   2 0.266667 -1.27278 0.943444
Q2FZ51   2 0.266667 -1.27278 0.943444
Q2FY22   4 0.533333 -1.27278 0.943444
Q2G2Q1   3 0.4 -1.27278 0.943444
Q2G109   2 0.266667 -1.27278 0.943444
Q2G1D6   3 0.4 -1.27278 0.943444
Q2FVC9   1 0.133333 -1.27278 0.943444
Q2G2R6   6 0.8 -1.27278 0.943444
Q2FZ85   6 0.8 -1.27278 0.943444
Q2FVK4   2 0.266667 -1.27278 0.943444
Q2G1V9   0 0 -1.27278 0.943444
Q2G2H6   3 0.4 -1.27278 0.943444
Q2FWS6   6 0.8 -1.27278 0.943444
Q2FZW4   4 0.533333 -1.27278 0.943444
Q2G1M3   5 0.666667 -1.27278 0.943444
Q2G1M0   4 0.533333 -1.27278 0.943444
Q2G1Y9   6 0.8 -1.27278 0.943444
Q2FX45   2 0.266667 -1.27278 0.943444
Q2FWP8   3 0.4 -1.27278 0.943444
Q2FYP4   6 0.8 -1.27278 0.943444
Q2FYL1   4 0.533333 -1.27278 0.943444
Q2G1L4   4 0.533333 -1.27278 0.943444
Q2FUQ7   3 0.4 -1.27278 0.943444
Q2G247   0 0 -1.27278 0.943444
Q2FVV0   4 0.533333 -1.27278 0.943444
Q2FYU6   4 0.533333 -1.27278 0.943444
Q2G2N6   4 0.533333 -1.27278 0.943444
Q2FXC9   4 0.533333 -1.27278 0.943444
Q2FX42   4 0.533333 -1.27278 0.943444
Q2FX26   3 0.4 -1.27278 0.943444
Q2FWF3   0 0 -1.27278 0.943444
Q2FZY1   4 0.533333 -1.27278 0.943444
Q2FW15   3 0.375 -1.27278 0.943444
P0A0G2   7 0.875 -1.27278 0.943444
Q2G2G5   4 0.5 -1.27278 0.943444
Q2FY39   5 0.625 -1.27278 0.943444
Q2G0B5   2 0.25 -1.27278 0.943444
Q2FZI1   5 0.625 -1.27278 0.943444
Q2FUQ6   5 0.625 -1.27278 0.943444
Q2FVR5   6 0.75 -1.27278 0.943444
Q2G2W6   4 0.5 -1.27278 0.943444
Q2FZR8   5 0.625 -1.27278 0.943444
Q2FVY8   5 0.625 -1.27278 0.943444
Q2FZ60   4 0.5 -1.27278 0.943444
Q2FV82   6 0.75 -1.27278 0.943444
Q2FX23   7 0.875 -1.27278 0.943444
Q2G1G3   5 0.625 -1.27278 0.943444
P68805   4 0.5 -1.27278 0.943444
Q2FVL0   5 0.625 -1.27278 0.943444
Q2G2J0   5 0.625 -1.27278 0.943444
Q2FZF1   3 0.375 -1.27278 0.943444
Q2FXU9   5 0.625 -1.27278 0.943444
Q2G1A2   4 0.5 -1.27278 0.943444
Q2G1C3   4 0.5 -1.27278 0.943444
Q2G1D4   5 0.625 -1.27278 0.943444
Q2G0A8   3 0.375 -1.27278 0.943444
Q2FVC7   0 0 -1.27278 0.943444
Q2G133   4 0.5 -1.27278 0.943444
Q2FY86   6 0.75 -1.27278 0.943444
Q2FX92   7 0.875 -1.27278 0.943444
Q2FW47   1 0.125 -1.27278 0.943444
Q2G1T9   1 0.125 -1.27278 0.943444
Q2FVU8   2 0.25 -1.27278 0.943444
Q2FVD7   6 0.75 -1.27278 0.943444
Q2FX55   3 0.375 -1.27278 0.943444
Q2FVD3   5 0.625 -1.27278 0.943444
Q2G2B5   2 0.25 -1.27278 0.943444
Q2FWV6   5 0.625 -1.27278 0.943444
Q2FW29   5 0.625 -1.27278 0.943444
Q2G0W6   1 0.125 -1.27278 0.943444
Q2FVD2   4 0.5 -1.27278 0.943444
Q2FWR8   2 0.25 -1.27278 0.943444
Q2FXA0   7 0.875 -1.27278 0.943444
Q2FZB4   4 0.5 -1.27278 0.943444
Q2FX37   2 0.25 -1.27278 0.943444
Q2FX13   3 0.375 -1.27278 0.943444
Q2FWD8   2 0.25 -1.27278 0.943444
Q2G108   3 0.375 -1.27278 0.943444
Q2G2V4   8 1 0.903563 0.161558
Q2FZW2   8 1 0.903563 0.161558
Q2FYY4   4 0.5 -1.27278 0.943444
Q2FYB8   2 0.25 -1.27278 0.943444
Q2FWC2   5 0.625 -1.27278 0.943444
Q2FYE8   4 0.5 -1.27278 0.943444
Q2FXK5   3 0.375 -1.27278 0.943444
Q2FWT0   6 0.75 -1.27278 0.943444
Q2FW19   3 0.375 -1.27278 0.943444
Q2G100   5 0.625 -1.27278 0.943444
Q2FYY3   4 0.5 -1.27278 0.943444
Q2FZ01   4 0.5 -1.27278 0.943444
Q2FYY1   4 0.5 -1.27278 0.943444
Q2G103   5 0.625 -1.27278 0.943444
Q2FV12   4 0.5 -1.27278 0.943444
Q2FWQ1   3 0.375 -1.27278 0.943444
Q2FYY5   4 0.5 -1.27278 0.943444
Q2G207   3 0.375 -1.27278 0.943444
Q2G1Y8   5 0.625 -1.27278 0.943444
Q2FWZ8   7 0.875 -1.27278 0.943444
Q2G0Z8   5 0.625 -1.27278 0.943444
Q2G2F7   4 0.5 -1.27278 0.943444
Q2FYH9   6 0.75 -1.27278 0.943444
Q2FWB7   6 0.75 -1.27278 0.943444
Q2FYN2   2 0.235294 -1.27278 0.943444
Q2FVQ6   6 0.705882 -1.27278 0.943444
Q2FWX3   3 0.352941 -1.27278 0.943444
Q2G187   4 0.470588 -1.27278 0.943444
Q2FW05   5 0.588235 -1.27278 0.943444
Q2FYC3   6 0.705882 -1.27278 0.943444
Q2FZJ2   9 1.05882 0.903563 0.161558
Q2G0D6   6 0.705882 -1.27278 0.943444
Q2FWP7   5 0.588235 -1.27278 0.943444
Q2FX31   8 0.941176 -1.27278 0.943444
Q2FVZ6   3 0.352941 -1.27278 0.943444
Q2G2A2   6 0.705882 -1.27278 0.943444
Q2FWQ8   2 0.235294 -1.27278 0.943444
Q2FVM9   5 0.588235 -1.27278 0.943444
Q2FYD1   7 0.823529 -1.27278 0.943444
Q2FYN3   7 0.823529 -1.27278 0.943444
Q2FYI3   6 0.705882 -1.27278 0.943444
Q2G022   11 1.29412 0.903563 0.161558
Q2G1Q3   5 0.588235 -1.27278 0.943444
Q2FX58   4 0.470588 -1.27278 0.943444
Q2G2V1   6 0.705882 -1.27278 0.943444
Q2FVV5   6 0.705882 -1.27278 0.943444
Q2FZC0   8 0.941176 -1.27278 0.943444
Q2FV63   9 1.05882 0.903563 0.161558
Q2FWG9   2 0.235294 -1.27278 0.943444
Q2FZA5   4 0.470588 -1.27278 0.943444
Q2FX60   10 1.17647 0.903563 0.161558
Q2G2I8   5 0.588235 -1.27278 0.943444
Q2G2Y5   11 1.29412 0.903563 0.161558
Q2G2Y2   9 1.05882 0.903563 0.161558
Q2FWA6   22 2.58824 3.07991 0.0107511
Q2FWL8   16 1.88235 0.903563 0.161558
Q2FY95   8 0.941176 -1.27278 0.943444
Q2FYC5   4 0.470588 -1.27278 0.943444
Q2FV43   5 0.588235 -1.27278 0.943444
Q2FVU0   6 0.705882 -1.27278 0.943444
Q2FZG5   5 0.588235 -1.27278 0.943444
Q2G2H9   5 0.588235 -1.27278 0.943444
Q2G1D1   2 0.235294 -1.27278 0.943444
Q2FWU7   6 0.705882 -1.27278 0.943444
P60647   4 0.470588 -1.27278 0.943444
Q2FUR7   9 1.05882 0.903563 0.161558
Q2FWQ2   6 0.705882 -1.27278 0.943444
Q2G2M4   6 0.705882 -1.27278 0.943444
Q2G104   6 0.705882 -1.27278 0.943444
Q2FX76   3 0.352941 -1.27278 0.943444
Q2G2Q4   11 1.29412 0.903563 0.161558
Q2FXQ1   4 0.470588 -1.27278 0.943444
Q2FX80   4 0.470588 -1.27278 0.943444
Q2FZN6   3 0.352941 -1.27278 0.943444
Q2G009   2 0.235294 -1.27278 0.943444
Q2G021   5 0.588235 -1.27278 0.943444
Q2FWH0   9 1.05882 0.903563 0.161558
Q2FXQ0   7 0.823529 -1.27278 0.943444
Q2FX64   7 0.823529 -1.27278 0.943444
Q2FY98   4 0.470588 -1.27278 0.943444
Q2FWK5   10 1.17647 0.903563 0.161558
Q2FYK1   3 0.352941 -1.27278 0.943444
Q2FXF0   4 0.470588 -1.27278 0.943444
Q2FY70   9 1.05882 0.903563 0.161558
Q2G114   5 0.588235 -1.27278 0.943444
Q2FX38   5 0.588235 -1.27278 0.943444
Q2FUP9   4 0.470588 -1.27278 0.943444
Q2FVV3   5 0.588235 -1.27278 0.943444
Q2G113   9 1.05882 0.903563 0.161558
Q2FWB2   6 0.705882 -1.27278 0.943444
Q2FWT6   4 0.470588 -1.27278 0.943444
Q2FW28   6 0.705882 -1.27278 0.943444
Q2FUQ9   2 0.235294 -1.27278 0.943444
Q2FY00   2 0.235294 -1.27278 0.943444
Q2G040   6 0.705882 -1.27278 0.943444
Q2FX35   6 0.705882 -1.27278 0.943444
Q2FYW9   6 0.666667 -1.27278 0.943444
Q2G2N8   7 0.777778 -1.27278 0.943444
Q2G1V7   10 1.11111 0.903563 0.161558
Q2G0C3   7 0.777778 -1.27278 0.943444
Q2FVW0   6 0.666667 -1.27278 0.943444
Q2FUS4   9 1 0.903563 0.161558
Q2FVP6   5 0.555556 -1.27278 0.943444
Q2FZK1   12 1.33333 0.903563 0.161558
Q2FXY2   17 1.88889 0.903563 0.161558
Q2FYX3   17 1.88889 0.903563 0.161558
Q2FZ86   14 1.55556 0.903563 0.161558
Q2FUV7   6 0.666667 -1.27278 0.943444
Q2FX70   5 0.555556 -1.27278 0.943444
Q2G1Y1   8 0.888889 -1.27278 0.943444
Q2FVT9   9 1 0.903563 0.161558
Q2G2K3   9 1 0.903563 0.161558
P72358   7 0.777778 -1.27278 0.943444
Q2G192   6 0.666667 -1.27278 0.943444
Q2FYX6   10 1.11111 0.903563 0.161558
Q2FXW0   4 0.444444 -1.27278 0.943444
Q2G202   7 0.777778 -1.27278 0.943444
Q2FYW7   2 0.222222 -1.27278 0.943444
Q2G2M0   8 0.888889 -1.27278 0.943444
Q2FXT7   4 0.444444 -1.27278 0.943444
Q2FX59   7 0.777778 -1.27278 0.943444
Q2G0X2   6 0.666667 -1.27278 0.943444
Q2FWR6   9 1 0.903563 0.161558
Q2FW22   25 2.77778 3.07991 0.0107511
Q2FZH4   20 2.22222 3.07991 0.0107511
Q2FYZ1   5 0.555556 -1.27278 0.943444
Q2G2W7   15 1.66667 0.903563 0.161558
Q2G2I4   7 0.777778 -1.27278 0.943444
Q2FZP5   9 1 0.903563 0.161558
Q2FWQ7   8 0.888889 -1.27278 0.943444
Q2G1W9   10 1.11111 0.903563 0.161558
Q2FWF7   7 0.777778 -1.27278 0.943444
Q2FYM9   12 1.33333 0.903563 0.161558
Q2FXV0   7 0.777778 -1.27278 0.943444
Q2FWW2   9 1 0.903563 0.161558
Q2FVS2   9 1 0.903563 0.161558
Q2G007   11 1.22222 0.903563 0.161558
Q2FYA7   17 1.88889 0.903563 0.161558
Q2G0K0   7 0.777778 -1.27278 0.943444
Q2FXS9   12 1.33333 0.903563 0.161558
Q2G249   13 1.44444 0.903563 0.161558
Q2G008   7 0.777778 -1.27278 0.943444
Q2FZD5   9 1 0.903563 0.161558
Q2FZG0   6 0.666667 -1.27278 0.943444
Q2FX28   7 0.777778 -1.27278 0.943444
Q2FXI4   10 1.11111 0.903563 0.161558
Q2G176   9 1 0.903563 0.161558
Q2G116   7 0.777778 -1.27278 0.943444
Q2FXF2   7 0.777778 -1.27278 0.943444
Q2G260   6 0.666667 -1.27278 0.943444
Q2G213   6 0.666667 -1.27278 0.943444
Q2G173   5 0.555556 -1.27278 0.943444
Q2FV71   12 1.33333 0.903563 0.161558
Q2FWY8   2 0.222222 -1.27278 0.943444
Q2FWN3   4 0.444444 -1.27278 0.943444
Q2FYD4   5 0.555556 -1.27278 0.943444
Q2FVQ2   12 1.33333 0.903563 0.161558
Q2FVK0   10 1.11111 0.903563 0.161558
Q2G285   12 1.33333 0.903563 0.161558
Q2FZH6   10 1.11111 0.903563 0.161558
Q2FZX1   9 1 0.903563 0.161558
Q2FZ83   2 0.222222 -1.27278 0.943444
Q2G0S9   7 0.777778 -1.27278 0.943444
Q2FZH7   7 0.777778 -1.27278 0.943444
Q2FZT3   11 1.22222 0.903563 0.161558
Q2FX57   12 1.26316 0.903563 0.161558
Q2G0B9   10 1.05263 0.903563 0.161558
Q2FY28   13 1.36842 0.903563 0.161558
Q2G0R5   11 1.15789 0.903563 0.161558
Q2FZG8   9 0.947368 -1.27278 0.943444
Q2G1X1   7 0.736842 -1.27278 0.943444
Q2FX93   7 0.736842 -1.27278 0.943444
Q2FYU5   5 0.526316 -1.27278 0.943444
Q2FWR9   6 0.631579 -1.27278 0.943444
Q2FWS0   14 1.47368 0.903563 0.161558
Q2G0P4   5 0.526316 -1.27278 0.943444
Q2FX50   6 0.631579 -1.27278 0.943444
Q2FZV0   7 0.736842 -1.27278 0.943444
Q2G0S5   8 0.842105 -1.27278 0.943444
Q2FY25   7 0.736842 -1.27278 0.943444
Q2FXG6   10 1.05263 0.903563 0.161558
Q2FZJ7   10 1.05263 0.903563 0.161558
Q2G0U7   10 1.05263 0.903563 0.161558
Q2FZV2   6 0.631579 -1.27278 0.943444
Q2FWT8   12 1.26316 0.903563 0.161558
Q2G0D1   14 1.47368 0.903563 0.161558
Q2FVW5   11 1.15789 0.903563 0.161558
Q2FY97   12 1.26316 0.903563 0.161558
Q2FXF3   7 0.736842 -1.27278 0.943444
Q2G063   7 0.736842 -1.27278 0.943444
Q2G0U5   8 0.842105 -1.27278 0.943444
Q2G2B1   10 1.05263 0.903563 0.161558
Q2FVE3   8 0.842105 -1.27278 0.943444
Q2FZW1   18 1.89474 0.903563 0.161558
Q2FYK2   10 1.05263 0.903563 0.161558
Q2FXW2   9 0.947368 -1.27278 0.943444
Q9F0R1   10 1.05263 0.903563 0.161558
Q2FZG3   6 0.631579 -1.27278 0.943444
Q2G2K0   13 1.36842 0.903563 0.161558
Q2FVN4   8 0.842105 -1.27278 0.943444
Q2FYV0   11 1.15789 0.903563 0.161558
Q2G0A5   5 0.526316 -1.27278 0.943444
Q2FZ03   13 1.36842 0.903563 0.161558
Q2G1I8   9 0.947368 -1.27278 0.943444
Q2FYX8   12 1.26316 0.903563 0.161558
Q2FV18   6 0.631579 -1.27278 0.943444
Q2FYI7   6 0.631579 -1.27278 0.943444
Q2G0K1   12 1.26316 0.903563 0.161558
Q2G2U9   10 1.05263 0.903563 0.161558
Q2FW31   24 2.52632 3.07991 0.0107511
Q2FVB5   8 0.842105 -1.27278 0.943444
Q2FVI8   4 0.421053 -1.27278 0.943444
Q2FZT0   10 1.05263 0.903563 0.161558
P48860   14 1.47368 0.903563 0.161558
Q2FYC1   19 2 3.07991 0.0107511
Q2G286   11 1.15789 0.903563 0.161558
Q2FXD3   9 0.947368 -1.27278 0.943444
Q2G027   5 0.526316 -1.27278 0.943444
Q2G0T4   9 0.947368 -1.27278 0.943444
Q2FZJ5   24 2.52632 3.07991 0.0107511
Q2FW10   6 0.631579 -1.27278 0.943444
Q2FY91   12 1.26316 0.903563 0.161558
Q2FVP0   10 1.05263 0.903563 0.161558
P60070   17 1.78947 0.903563 0.161558
Q2FWU1   6 0.631579 -1.27278 0.943444
Q2FYA3   5 0.526316 -1.27278 0.943444
Q2G0V8   12 1.26316 0.903563 0.161558
Q2G0Z2   11 1.15789 0.903563 0.161558
Q2FZ47   9 0.947368 -1.27278 0.943444
Q2G0V9   6 0.631579 -1.27278 0.943444
Q2FZE2   10 1.05263 0.903563 0.161558
Q2FWB0   13 1.36842 0.903563 0.161558
Q2G1J1   9 0.947368 -1.27278 0.943444
Q2FYQ1   9 0.947368 -1.27278 0.943444
Q2FZ45   14 1.47368 0.903563 0.161558
Q2FYW5   10 1.05263 0.903563 0.161558
Q2G1A0   11 1.15789 0.903563 0.161558
Q2FZB9   12 1.26316 0.903563 0.161558
Q2FZX2   9 0.947368 -1.27278 0.943444
Q2FZY4   11 1.15789 0.903563 0.161558
Q2FW56   5 0.526316 -1.27278 0.943444
P0A0G6   21 2.21053 3.07991 0.0107511
Q2FW80   6 0.631579 -1.27278 0.943444
Q2G2S4   6 0.631579 -1.27278 0.943444
Q2G2H0   7 0.736842 -1.27278 0.943444
Q2G2E1   6 0.631579 -1.27278 0.943444
Q2G0I5   19 2 3.07991 0.0107511
Q2FWW6   10 1.05263 0.903563 0.161558
Q2G112   7 0.736842 -1.27278 0.943444
Q2G214   6 0.631579 -1.27278 0.943444
Q2FYG2   7 0.736842 -1.27278 0.943444
Q2G0J5   7 0.736842 -1.27278 0.943444
Q2FX27   8 0.842105 -1.27278 0.943444
Q2FWV5   9 0.947368 -1.27278 0.943444
Q2FX40   14 1.47368 0.903563 0.161558
Q2FZM5   7 0.736842 -1.27278 0.943444
Q2FXH8   5 0.526316 -1.27278 0.943444
Q2FWS5   8 0.842105 -1.27278 0.943444
Q2FW13   12 1.2 0.903563 0.161558
Q2FY93   15 1.5 0.903563 0.161558
Q2FZM8   13 1.3 0.903563 0.161558
Q2FZV4   11 1.1 0.903563 0.161558
Q2FVD4   11 1.1 0.903563 0.161558
Q2G0J3   7 0.7 -1.27278 0.943444
Q2FX61   14 1.4 0.903563 0.161558
Q2FVD6   7 0.7 -1.27278 0.943444
Q2FYY7   9 0.9 -1.27278 0.943444
Q2G0W0   13 1.3 0.903563 0.161558
Q2FXF7   12 1.2 0.903563 0.161558
Q2G191   9 0.9 -1.27278 0.943444
Q2FYT5   10 1 0.903563 0.161558
Q2G1P0   10 1 0.903563 0.161558
Q2FVF8   10 1 0.903563 0.161558
Q2G0Y1   7 0.7 -1.27278 0.943444
Q2FZD2   25 2.5 3.07991 0.0107511
Q2FZ59   7 0.7 -1.27278 0.943444
Q2G2G1   8 0.8 -1.27278 0.943444
Q2G0F9   12 1.2 0.903563 0.161558
Q2G1J2   9 0.9 -1.27278 0.943444
Q2G0Q6   14 1.4 0.903563 0.161558
Q2FYX0   12 1.2 0.903563 0.161558
Q2FZU8   6 0.6 -1.27278 0.943444
Q2G267   8 0.8 -1.27278 0.943444
Q2G174   8 0.8 -1.27278 0.943444
Q2FWC3   12 1.2 0.903563 0.161558
Q2FVN6   5 0.5 -1.27278 0.943444
Q2G2D1   14 1.4 0.903563 0.161558
Q2FZK9   12 1.2 0.903563 0.161558
Q2G2C9   20 2 3.07991 0.0107511
Q2G2V8   6 0.6 -1.27278 0.943444
Q2FVL6   10 1 0.903563 0.161558
Q2FY45   8 0.8 -1.27278 0.943444
Q2G2R7   12 1.2 0.903563 0.161558
Q2FWD5   13 1.3 0.903563 0.161558
Q2FWT3   6 0.6 -1.27278 0.943444
Q2FY92   15 1.5 0.903563 0.161558
Q2FZM2   10 1 0.903563 0.161558
Q2G2F0   13 1.3 0.903563 0.161558
Q2FW30   12 1.2 0.903563 0.161558
Q2FZV9   16 1.6 0.903563 0.161558
Q2FVA6   14 1.4 0.903563 0.161558
Q2G229   10 1 0.903563 0.161558
Q2FZZ3   27 2.7 3.07991 0.0107511
Q2G2F4   10 1 0.903563 0.161558
Q2FVA7   11 1.1 0.903563 0.161558
Q2G0R3   9 0.9 -1.27278 0.943444
Q2G1R1   9 0.9 -1.27278 0.943444
Q2FZ79   8 0.8 -1.27278 0.943444
Q2FZ12   9 0.9 -1.27278 0.943444
Q2FX39   8 0.8 -1.27278 0.943444
Q2G186   8 0.8 -1.27278 0.943444
Q2FXE5   7 0.7 -1.27278 0.943444
Q2G0A1   14 1.4 0.903563 0.161558
Q2G0E7   10 1 0.903563 0.161558
Q2G2V7   10 1 0.903563 0.161558
Q2FYA6   14 1.4 0.903563 0.161558
Q2G276   11 1.1 0.903563 0.161558
Q2G070   10 1 0.903563 0.161558
Q2FVZ1   11 1.1 0.903563 0.161558
Q2FW84   5 0.5 -1.27278 0.943444
Q2FVY9   11 1.1 0.903563 0.161558
Q2FVD9   8 0.8 -1.27278 0.943444
Q2G1T2   8 0.8 -1.27278 0.943444
Q2G0I3   11 1.1 0.903563 0.161558
Q2G0E8   31 3.1 5.25625 0.000662855
Q2FW08   10 1 0.903563 0.161558
Q2FVD8   7 0.7 -1.27278 0.943444
Q2FXF5   35 3.5 5.25625 0.000662855
Q2FXW1   24 2.4 3.07991 0.0107511
Q2FW79   11 1.1 0.903563 0.161558
Q2G2G0   8 0.8 -1.27278 0.943444
P48940   10 1 0.903563 0.161558
Q2FYL6   12 1.2 0.903563 0.161558
Q2FZV8   12 1.2 0.903563 0.161558
Q2FYM5   10 1 0.903563 0.161558
Q2G2B6   24 2.4 3.07991 0.0107511
Q2G1L2   6 0.6 -1.27278 0.943444
Q2G1V5   8 0.8 -1.27278 0.943444
Q2FXT0   7 0.7 -1.27278 0.943444
Q2FY02   20 2 3.07991 0.0107511
Q2FWQ4   9 0.9 -1.27278 0.943444
Q2FYG4   7 0.7 -1.27278 0.943444
Q2FW11   11 1.1 0.903563 0.161558
Q2G257   16 1.52381 0.903563 0.161558
Q2FWJ6   20 1.90476 0.903563 0.161558
Q2FXS8   8 0.761905 -1.27278 0.943444
Q2FX12   33 3.14286 5.25625 0.000662855
Q2FYF1   9 0.857143 -1.27278 0.943444
Q2G2E8   13 1.2381 0.903563 0.161558
Q2FXE6   7 0.666667 -1.27278 0.943444
Q2G2C0   9 0.857143 -1.27278 0.943444
Q2G1V6   8 0.761905 -1.27278 0.943444
Q2FWZ4   15 1.42857 0.903563 0.161558
Q2G2V0   11 1.04762 0.903563 0.161558
Q9ZAH6   13 1.2381 0.903563 0.161558
Q2FVU2   18 1.71429 0.903563 0.161558
Q2FWI8   11 1.04762 0.903563 0.161558
P0A0H0   3 0.285714 -1.27278 0.943444
Q2G0C1   17 1.61905 0.903563 0.161558
Q2FXH3   27 2.57143 3.07991 0.0107511
Q2FXI6   33 3.14286 5.25625 0.000662855
Q2G1X5   14 1.33333 0.903563 0.161558
Q2FV08   12 1.14286 0.903563 0.161558
Q2FWT7   6 0.571429 -1.27278 0.943444
Q2G210   11 1.04762 0.903563 0.161558
Q2FW66   11 1.04762 0.903563 0.161558
Q2FWD0   9 0.857143 -1.27278 0.943444
Q2FUQ1   19 1.80952 0.903563 0.161558
Q2FVI6   10 0.952381 -1.27278 0.943444
Q2FWM7   11 1.04762 0.903563 0.161558
Q2FVN2   14 1.33333 0.903563 0.161558
Q2FWR2   11 1.04762 0.903563 0.161558
Q2FYH4   10 0.952381 -1.27278 0.943444
Q2FYM8   3 0.285714 -1.27278 0.943444
Q9RFJ6   10 0.952381 -1.27278 0.943444
Q2FZ42   4 0.380952 -1.27278 0.943444
Q2FVX9   14 1.33333 0.903563 0.161558
Q2G066   27 2.57143 3.07991 0.0107511
Q2FVM3   14 1.33333 0.903563 0.161558
Q2FWT1   9 0.857143 -1.27278 0.943444
Q2FZB8   6 0.571429 -1.27278 0.943444
Q2FUQ8   8 0.761905 -1.27278 0.943444
Q2G2I7   8 0.761905 -1.27278 0.943444
Q2FVF7   12 1.14286 0.903563 0.161558
Q2FV52   10 0.952381 -1.27278 0.943444
Q2FWE3   34 3.2381 5.25625 0.000662855
Q2G144   29 2.7619 3.07991 0.0107511
Q2FXZ1   8 0.761905 -1.27278 0.943444
Q2FX34   9 0.857143 -1.27278 0.943444
Q2FWV4   7 0.666667 -1.27278 0.943444
Q2FZ11   10 0.952381 -1.27278 0.943444
Q2G141   9 0.857143 -1.27278 0.943444
Q2FWF5   13 1.2381 0.903563 0.161558
Q2FV34   8 0.761905 -1.27278 0.943444
Q2FWQ0   11 1.04762 0.903563 0.161558
Q2FV88   17 1.61905 0.903563 0.161558
Q2G2P0   8 0.761905 -1.27278 0.943444
Q2FYW8   12 1.14286 0.903563 0.161558
Q2G1W1   11 1.04762 0.903563 0.161558
Q2FVC2   13 1.2381 0.903563 0.161558
Q2G0D3   10 0.952381 -1.27278 0.943444
Q2FV89   27 2.57143 3.07991 0.0107511
Q2G1U2   15 1.42857 0.903563 0.161558
Q2FX32   4 0.380952 -1.27278 0.943444
Q2FXS7   10 0.952381 -1.27278 0.943444
Q2FVX1   8 0.761905 -1.27278 0.943444
Q2FVE0   10 0.952381 -1.27278 0.943444
Q2G270   10 0.952381 -1.27278 0.943444
Q9EYW6   12 1.14286 0.903563 0.161558
Q2FVB8   10 0.952381 -1.27278 0.943444
Q2FZT9   12 1.14286 0.903563 0.161558
Q2G298   21 2 3.07991 0.0107511
Q2FX49   9 0.857143 -1.27278 0.943444
Q2G0Z0   16 1.52381 0.903563 0.161558
Q2FW39   22 2.09524 3.07991 0.0107511
Q2G252   44 4.19048 7.4326 4.06742e-05
Q2G0A3   8 0.761905 -1.27278 0.943444
Q2FYJ7   32 3.04762 5.25625 0.000662855
Q2FWT2   9 0.857143 -1.27278 0.943444
Q2FWQ5   11 1.04762 0.903563 0.161558
Q2G2J7   4 0.380952 -1.27278 0.943444
Q2FY75   12 1.14286 0.903563 0.161558
Q2G106   12 1.14286 0.903563 0.161558
Q2FVY3   13 1.2381 0.903563 0.161558
Q2FVP9   16 1.52381 0.903563 0.161558
Q2FW42   8 0.761905 -1.27278 0.943444
Q2FUV9   15 1.42857 0.903563 0.161558
Q2FVR7   16 1.52381 0.903563 0.161558
Q2FZN1   9 0.857143 -1.27278 0.943444
Q2G2Q7   17 1.54545 0.903563 0.161558
Q2G150   12 1.09091 0.903563 0.161558
Q2G081   14 1.27273 0.903563 0.161558
Q2FV45   19 1.72727 0.903563 0.161558
Q2FX02   16 1.45455 0.903563 0.161558
P0A0Q4   12 1.09091 0.903563 0.161558
Q2G0L9   23 2.09091 3.07991 0.0107511
Q2FY04   17 1.54545 0.903563 0.161558
Q2FV48   11 1 0.903563 0.161558
Q2FW64   11 1 0.903563 0.161558
Q2FX63   13 1.18182 0.903563 0.161558
Q2G1T3   11 1 0.903563 0.161558
Q2G0K9   11 1 0.903563 0.161558
Q2FZ00   14 1.27273 0.903563 0.161558
Q2FVL9   7 0.636364 -1.27278 0.943444
Q2FW33   17 1.54545 0.903563 0.161558
Q2FWT9   11 1 0.903563 0.161558
Q2FZF7   26 2.36364 3.07991 0.0107511
Q2FWL1   22 2 3.07991 0.0107511
Q2FYS7   14 1.27273 0.903563 0.161558
Q2FZX3   11 1 0.903563 0.161558
Q2FXR0   9 0.818182 -1.27278 0.943444
Q2G2I9   11 1 0.903563 0.161558
Q2FWN1   5 0.454545 -1.27278 0.943444
Q2G297   10 0.909091 -1.27278 0.943444
Q2FVA0   11 1 0.903563 0.161558
Q2FXX0   7 0.636364 -1.27278 0.943444
Q2G2P4   31 2.81818 3.07991 0.0107511
Q2G0P8   18 1.63636 0.903563 0.161558
Q2FVN3   13 1.18182 0.903563 0.161558
Q2FXK7   22 2 3.07991 0.0107511
Q2FZF8   7 0.636364 -1.27278 0.943444
Q2FWR0   13 1.18182 0.903563 0.161558
Q2FXL2   12 1.09091 0.903563 0.161558
Q2FWA9   12 1.09091 0.903563 0.161558
Q2G282   20 1.81818 0.903563 0.161558
Q9RQQ0   11 1 0.903563 0.161558
Q2FXD7   14 1.27273 0.903563 0.161558
Q2FUY4   13 1.18182 0.903563 0.161558
Q2G2W4   11 1 0.903563 0.161558
Q2FZF5   37 3.36364 5.25625 0.000662855
Q2FY42   6 0.545455 -1.27278 0.943444
Q2FUS3   9 0.818182 -1.27278 0.943444
Q2G2E7   12 1.09091 0.903563 0.161558
Q2G0S6   18 1.63636 0.903563 0.161558
Q2G0C2   8 0.727273 -1.27278 0.943444
Q2FWF8   10 0.909091 -1.27278 0.943444
Q2G000   26 2.36364 3.07991 0.0107511
Q2FWX2   12 1.09091 0.903563 0.161558
Q2FZS2   13 1.18182 0.903563 0.161558
Q2FW16   10 0.909091 -1.27278 0.943444
Q2FZI2   11 1 0.903563 0.161558
Q2G1Q5   10 0.909091 -1.27278 0.943444
Q2G1A5   38 3.45455 5.25625 0.000662855
Q2G0P7   10 0.909091 -1.27278 0.943444
Q2FWV3   11 1 0.903563 0.161558
Q2FW51   13 1.18182 0.903563 0.161558
Q2FVI4   17 1.54545 0.903563 0.161558
Q2FVN7   15 1.36364 0.903563 0.161558
Q2FWP9   9 0.818182 -1.27278 0.943444
Q2FXT2   16 1.45455 0.903563 0.161558
P0A0F4   16 1.45455 0.903563 0.161558
Q2G126   14 1.27273 0.903563 0.161558
Q2FW82   9 0.818182 -1.27278 0.943444
Q2FY44   14 1.27273 0.903563 0.161558
Q2G0N9   18 1.63636 0.903563 0.161558
Q2G0Z9   9 0.818182 -1.27278 0.943444
Q2FV81   10 0.909091 -1.27278 0.943444
Q2FYC4   7 0.636364 -1.27278 0.943444
Q2G178   18 1.63636 0.903563 0.161558
Q2G079   43 3.90909 5.25625 0.000662855
Q2G2B7   18 1.63636 0.903563 0.161558
Q2FVF5   13 1.18182 0.903563 0.161558
Q2G2W2   14 1.27273 0.903563 0.161558
Q2G1I2   16 1.45455 0.903563 0.161558
Q2G245   4 0.363636 -1.27278 0.943444
Q2G1H7   13 1.13043 0.903563 0.161558
Q2FWF1   11 0.956522 -1.27278 0.943444
Q2FZZ9   21 1.82609 0.903563 0.161558
Q2G1W3   14 1.21739 0.903563 0.161558
Q2G204   15 1.30435 0.903563 0.161558
Q2G1H1   47 4.08696 7.4326 4.06742e-05
Q2FXK3   18 1.56522 0.903563 0.161558
Q2G2H8   10 0.869565 -1.27278 0.943444
Q2FZP9   17 1.47826 0.903563 0.161558
Q2FWI2   16 1.3913 0.903563 0.161558
Q2FYZ6   12 1.04348 0.903563 0.161558
Q2FXS1   12 1.04348 0.903563 0.161558
Q2G200   17 1.47826 0.903563 0.161558
Q2G2L5   8 0.695652 -1.27278 0.943444
Q2FY73   17 1.47826 0.903563 0.161558
Q2G177   12 1.04348 0.903563 0.161558
Q2G2F9   11 0.956522 -1.27278 0.943444
Q2FV27   21 1.82609 0.903563 0.161558
Q2FZ56   20 1.73913 0.903563 0.161558
Q2FVF3   11 0.956522 -1.27278 0.943444
Q2G0B6   41 3.56522 5.25625 0.000662855
Q2G2S5   15 1.30435 0.903563 0.161558
Q2FW68   18 1.56522 0.903563 0.161558
Q2FWX7   6 0.521739 -1.27278 0.943444
Q2FWB6   15 1.30435 0.903563 0.161558
Q2FXA9   15 1.30435 0.903563 0.161558
Q2FXP3   13 1.13043 0.903563 0.161558
Q2FUX5   14 1.21739 0.903563 0.161558
Q2FZZ4   34 2.95652 3.07991 0.0107511
Q2FX98   17 1.47826 0.903563 0.161558
Q2FV23   11 0.956522 -1.27278 0.943444
Q2FUR1   16 1.3913 0.903563 0.161558
Q2FY49   14 1.21739 0.903563 0.161558
Q2G017   11 0.956522 -1.27278 0.943444
Q2G2K9   15 1.30435 0.903563 0.161558
Q2G2N9   18 1.56522 0.903563 0.161558
Q2G0E9   10 0.869565 -1.27278 0.943444
Q2FY19   24 2.08696 3.07991 0.0107511
Q2G1E3   10 0.869565 -1.27278 0.943444
Q2FW17   5 0.434783 -1.27278 0.943444
Q2FWK9   27 2.34783 3.07991 0.0107511
Q2G2Q6   18 1.56522 0.903563 0.161558
Q2G2Q5   18 1.56522 0.903563 0.161558
Q2G1U9   17 1.47826 0.903563 0.161558
Q2G299   13 1.13043 0.903563 0.161558
Q2FX75   10 0.869565 -1.27278 0.943444
Q2G058   18 1.56522 0.903563 0.161558
Q2G0E3   11 0.956522 -1.27278 0.943444
Q2FYK0   12 1.04348 0.903563 0.161558
Q2G2K6   7 0.608696 -1.27278 0.943444
Q2FYN0   12 1.04348 0.903563 0.161558
Q2FVK7   12 1.04348 0.903563 0.161558
Q2FX15   14 1.21739 0.903563 0.161558
Q2FVN9   10 0.869565 -1.27278 0.943444
Q2FWX0   12 1.04348 0.903563 0.161558
Q2G143   20 1.73913 0.903563 0.161558
Q2G0C7   15 1.30435 0.903563 0.161558
Q2G0K6   32 2.78261 3.07991 0.0107511
Q2FZZ1   9 0.782609 -1.27278 0.943444
Q2FV13   17 1.47826 0.903563 0.161558
Q2G128   14 1.21739 0.903563 0.161558
Q2FXU2   23 2 3.07991 0.0107511
Q2G2R4   54 4.69565 7.4326 4.06742e-05
Q2FXM1   48 4.17391 7.4326 4.06742e-05
Q8KQR1   11 0.956522 -1.27278 0.943444
Q2G2Q9   18 1.56522 0.903563 0.161558
Q2FVG9   10 0.869565 -1.27278 0.943444
Q2FV56   10 0.869565 -1.27278 0.943444
Q2FWG7   14 1.16667 0.903563 0.161558
Q2G0T1   40 3.33333 5.25625 0.000662855
Q2FXB9   10 0.833333 -1.27278 0.943444
Q2FZP3   13 1.08333 0.903563 0.161558
Q2FZQ2   8 0.666667 -1.27278 0.943444
Q2FXS4   17 1.41667 0.903563 0.161558
Q2FZ21   9 0.75 -1.27278 0.943444
Q2G2X2   39 3.25 5.25625 0.000662855
Q2FZF6   47 3.91667 5.25625 0.000662855
Q2FYA0   16 1.33333 0.903563 0.161558
Q2G2A9   12 1 0.903563 0.161558
Q2FYB9   15 1.25 0.903563 0.161558
Q2FYI4   49 4.08333 7.4326 4.06742e-05
Q2FYL4   20 1.66667 0.903563 0.161558
Q2G1T0   12 1 0.903563 0.161558
Q2FXW7   11 0.916667 -1.27278 0.943444
Q2FZA1   19 1.58333 0.903563 0.161558
Q2FY76   9 0.75 -1.27278 0.943444
Q2FZ97   19 1.58333 0.903563 0.161558
Q2G1I4   9 0.75 -1.27278 0.943444
Q2FYQ6   11 0.916667 -1.27278 0.943444
Q2FXL6   38 3.16667 5.25625 0.000662855
Q2G2G6   4 0.333333 -1.27278 0.943444
Q2FVH1   9 0.75 -1.27278 0.943444
Q2FYA8   18 1.5 0.903563 0.161558
Q2G2M5   40 3.33333 5.25625 0.000662855
Q2FV99   15 1.25 0.903563 0.161558
Q2G105   13 1.08333 0.903563 0.161558
Q2FW23   21 1.75 0.903563 0.161558
Q2G012   6 0.5 -1.27278 0.943444
Q2G2V5   13 1.08333 0.903563 0.161558
Q2FW07   43 3.58333 5.25625 0.000662855
Q2G0F2   19 1.58333 0.903563 0.161558
Q2FZC9   14 1.16667 0.903563 0.161558
Q2FXE9   11 0.916667 -1.27278 0.943444
Q2FV47   15 1.25 0.903563 0.161558
Q2G2Q8   17 1.41667 0.903563 0.161558
Q2FYE7   15 1.25 0.903563 0.161558
Q2FUT3   11 0.916667 -1.27278 0.943444
Q2G068   23 1.91667 0.903563 0.161558
Q2G2D3   14 1.16667 0.903563 0.161558
Q2FYK4   31 2.58333 3.07991 0.0107511
Q2FX36   22 1.83333 0.903563 0.161558
Q2G0A4   9 0.75 -1.27278 0.943444
Q2G080   14 1.16667 0.903563 0.161558
Q2FUT1   14 1.16667 0.903563 0.161558
Q2FYH3   18 1.5 0.903563 0.161558
Q2FXA7   59 4.91667 7.4326 4.06742e-05
Q2G2Y6   8 0.666667 -1.27278 0.943444
Q2FY55   29 2.41667 3.07991 0.0107511
Q2FY61   16 1.33333 0.903563 0.161558
Q2G0E2   24 2 3.07991 0.0107511
Q2FVY1   47 3.91667 5.25625 0.000662855
Q2FUV1   18 1.5 0.903563 0.161558
Q2FUS9   13 1.08333 0.903563 0.161558
Q2G1A1   11 0.916667 -1.27278 0.943444
P60639   10 0.833333 -1.27278 0.943444
Q2FZE9   9 0.75 -1.27278 0.943444
Q2G1I9   11 0.916667 -1.27278 0.943444
Q2FWN0   19 1.58333 0.903563 0.161558
Q2FZE3   15 1.25 0.903563 0.161558
Q93Q23   11 0.916667 -1.27278 0.943444
Q2FWE9   32 2.66667 3.07991 0.0107511
Q2FUS1   15 1.25 0.903563 0.161558
Q2FVM5   16 1.33333 0.903563 0.161558
Q2G2N7   11 0.916667 -1.27278 0.943444
Q2FWG0   12 1 0.903563 0.161558
Q2FXV7   10 0.833333 -1.27278 0.943444
Q2FW69   10 0.833333 -1.27278 0.943444
P0A0F8   15 1.25 0.903563 0.161558
Q2G055   20 1.66667 0.903563 0.161558
Q2FV37   9 0.75 -1.27278 0.943444
Q2G225   9 0.75 -1.27278 0.943444
Q2FXG2   38 3.16667 5.25625 0.000662855
Q2FY87   16 1.33333 0.903563 0.161558
Q2FWR7   20 1.66667 0.903563 0.161558
Q2G1U6   14 1.16667 0.903563 0.161558
Q2G006   15 1.25 0.903563 0.161558
Q2G2I6   12 0.96 -1.27278 0.943444
Q2FWS1   7 0.56 -1.27278 0.943444
Q2FYF5   17 1.36 0.903563 0.161558
Q2G0F1   12 0.96 -1.27278 0.943444
Q2G0J2   16 1.28 0.903563 0.161558
Q2FXE3   15 1.2 0.903563 0.161558
Q2FYV8   15 1.2 0.903563 0.161558
Q2G1X6   39 3.12 5.25625 0.000662855
Q2FUP5   13 1.04 0.903563 0.161558
Q2G1A4   16 1.28 0.903563 0.161558
Q2G0H9   16 1.28 0.903563 0.161558
Q2G0M0   49 3.92 5.25625 0.000662855
Q2FYK6   31 2.48 3.07991 0.0107511
Q2G023   16 1.28 0.903563 0.161558
Q2G0G2   19 1.52 0.903563 0.161558
Q2FXC0   13 1.04 0.903563 0.161558
Q2FXF1   20 1.6 0.903563 0.161558
Q2FW00   15 1.2 0.903563 0.161558
Q2G1E7   9 0.72 -1.27278 0.943444
Q2FWE7   17 1.36 0.903563 0.161558
Q2FY32   46 3.68 5.25625 0.000662855
Q2FUU0   33 2.64 3.07991 0.0107511
Q2FVU5   14 1.12 0.903563 0.161558
Q2G062   16 1.28 0.903563 0.161558
Q2FV26   12 0.96 -1.27278 0.943444
Q2FW97   15 1.2 0.903563 0.161558
Q2FZY8   12 0.96 -1.27278 0.943444
Q2G277   13 1.04 0.903563 0.161558
Q2G0V1   11 0.88 -1.27278 0.943444
Q2FWJ3   28 2.24 3.07991 0.0107511
Q2G2J2   12 0.96 -1.27278 0.943444
Q2FVB0   10 0.8 -1.27278 0.943444
Q2G278   14 1.12 0.903563 0.161558
Q2G107   11 0.88 -1.27278 0.943444
P0A0M9   22 1.76 0.903563 0.161558
Q2G067   9 0.72 -1.27278 0.943444
Q2FV55   14 1.12 0.903563 0.161558
Q2G1L3   13 1.04 0.903563 0.161558
Q2G2R0   54 4.32 7.4326 4.06742e-05
Q2G2T3   12 0.96 -1.27278 0.943444
Q2FWA8   10 0.8 -1.27278 0.943444
Q2G056   40 3.2 5.25625 0.000662855
Q2FWR1   13 1.04 0.903563 0.161558
Q2FXP9   20 1.6 0.903563 0.161558
Q2FZI4   12 0.96 -1.27278 0.943444
Q2G2L7   20 1.6 0.903563 0.161558
Q2FVG1   9 0.72 -1.27278 0.943444
Q2G1I7   20 1.6 0.903563 0.161558
Q2FVB6   19 1.52 0.903563 0.161558
Q2G001   17 1.36 0.903563 0.161558
Q2FUX3   14 1.12 0.903563 0.161558
Q2G1Q9   44 3.52 5.25625 0.000662855
Q2G2S9   15 1.2 0.903563 0.161558
Q2FXZ8   9 0.72 -1.27278 0.943444
Q2FZI7   47 3.76 5.25625 0.000662855
Q2FUS6   32 2.56 3.07991 0.0107511
Q2FUZ6   22 1.76 0.903563 0.161558
Q2FYQ9   14 1.12 0.903563 0.161558
Q2FYS8   21 1.68 0.903563 0.161558
Q2FYS6   12 0.96 -1.27278 0.943444
Q2FZG6   10 0.8 -1.27278 0.943444
Q2G1L9   9 0.72 -1.27278 0.943444
Q2FXT3   15 1.2 0.903563 0.161558
Q2FZN9   17 1.36 0.903563 0.161558
Q2FW20   18 1.44 0.903563 0.161558
Q2G0H3   9 0.72 -1.27278 0.943444
Q2FV98   22 1.76 0.903563 0.161558
Q2FXR7   14 1.12 0.903563 0.161558
Q2G1T4   29 2.32 3.07991 0.0107511
Q2FW38   25 2 3.07991 0.0107511
Q2G2P6   18 1.44 0.903563 0.161558
Q2FVL7   21 1.68 0.903563 0.161558
Q2FVY2   19 1.52 0.903563 0.161558
Q2FYZ0   24 1.92 0.903563 0.161558
Q2FYW2   13 1.04 0.903563 0.161558
P60643   12 0.96 -1.27278 0.943444
Q2G265   14 1.12 0.903563 0.161558
Q2FV42   13 1.04 0.903563 0.161558
Q2FXN0   10 0.8 -1.27278 0.943444
Q2G2D9   15 1.2 0.903563 0.161558
Q2FV75   19 1.52 0.903563 0.161558
Q2FYE0   13 1.04 0.903563 0.161558
Q2FX03   9 0.72 -1.27278 0.943444
Q2FX89   48 3.84 5.25625 0.000662855
Q2FX43   16 1.28 0.903563 0.161558
Q2FV69   13 1 0.903563 0.161558
P72360   13 1 0.903563 0.161558
Q2FVQ1   22 1.69231 0.903563 0.161558
Q2FYG7   18 1.38462 0.903563 0.161558
Q2G1J8   10 0.769231 -1.27278 0.943444
Q2FW77   11 0.846154 -1.27278 0.943444
Q2FWI4   13 1 0.903563 0.161558
Q2FX62   15 1.15385 0.903563 0.161558
Q2G0U6   26 2 3.07991 0.0107511
Q2G0P2   12 0.923077 -1.27278 0.943444
Q2G0B8   29 2.23077 3.07991 0.0107511
Q2FVL3   9 0.692308 -1.27278 0.943444
Q2G1K8   15 1.15385 0.903563 0.161558
Q2G2R9   12 0.923077 -1.27278 0.943444
Q2G2I3   12 0.923077 -1.27278 0.943444
Q2FY56   8 0.615385 -1.27278 0.943444
Q2G0B1   13 1 0.903563 0.161558
Q2G1T1   37 2.84615 3.07991 0.0107511
Q2FVX5   12 0.923077 -1.27278 0.943444
Q2G0H8   10 0.769231 -1.27278 0.943444
Q2FVT3   14 1.07692 0.903563 0.161558
Q2FWF6   9 0.692308 -1.27278 0.943444
Q2FWZ6   21 1.61538 0.903563 0.161558
Q2FZ77   41 3.15385 5.25625 0.000662855
Q2G0H0   11 0.846154 -1.27278 0.943444
Q2G2G7   21 1.61538 0.903563 0.161558
Q2G117   10 0.769231 -1.27278 0.943444
Q2FXG9   56 4.30769 7.4326 4.06742e-05
Q2FWE4   29 2.23077 3.07991 0.0107511
Q2FUS0   26 2 3.07991 0.0107511
Q2FWR3   15 1.15385 0.903563 0.161558
Q2FYA9   10 0.769231 -1.27278 0.943444
Q2G0Y5   47 3.61538 5.25625 0.000662855
Q2FZZ8   30 2.30769 3.07991 0.0107511
Q2G1Z6   15 1.15385 0.903563 0.161558
Q2FX53   14 1.07692 0.903563 0.161558
Q2FZC4   29 2.23077 3.07991 0.0107511
Q2FUS5   12 0.923077 -1.27278 0.943444
Q2G1R0   16 1.23077 0.903563 0.161558
Q2G0D5   16 1.23077 0.903563 0.161558
Q2FY18   14 1.07692 0.903563 0.161558
Q2FYH8   9 0.692308 -1.27278 0.943444
Q2G1F2   39 3 5.25625 0.000662855
Q2G0Q5   18 1.38462 0.903563 0.161558
Q2FVR2   15 1.15385 0.903563 0.161558
Q2FZE7   10 0.769231 -1.27278 0.943444
Q2G0I0   11 0.846154 -1.27278 0.943444
Q2G0R1   42 3.23077 5.25625 0.000662855
Q2G0L7   55 4.23077 7.4326 4.06742e-05
Q2FWI1   19 1.46154 0.903563 0.161558
Q2G0F7   10 0.769231 -1.27278 0.943444
Q2FXY3   46 3.53846 5.25625 0.000662855
P0A084   27 2.07692 3.07991 0.0107511
Q2G0G5   50 3.84615 5.25625 0.000662855
Q2FZE5   10 0.769231 -1.27278 0.943444
Q2G0A2   11 0.846154 -1.27278 0.943444
Q2FVE8   10 0.769231 -1.27278 0.943444
Q2G2M8   18 1.38462 0.903563 0.161558
Q2FYH7   11 0.846154 -1.27278 0.943444
Q2FVR8   22 1.69231 0.903563 0.161558
Q2FZU9   21 1.61538 0.903563 0.161558
Q2FYX7   14 1.07692 0.903563 0.161558
Q2G280   33 2.53846 3.07991 0.0107511
Q2FVG5   18 1.38462 0.903563 0.161558
Q2FWX1   23 1.76923 0.903563 0.161558
Q2FVB3   11 0.846154 -1.27278 0.943444
Q2G2A1   29 2.23077 3.07991 0.0107511
Q2G1W7   15 1.15385 0.903563 0.161558
Q2FW36   14 1.07692 0.903563 0.161558
P31337   20 1.53846 0.903563 0.161558
Q2FXB8   10 0.769231 -1.27278 0.943444
Q2G2F3   20 1.53846 0.903563 0.161558
Q2FYM7   5 0.384615 -1.27278 0.943444
Q2FYB2   14 1.07692 0.903563 0.161558
Q2G2E2   15 1.11111 0.903563 0.161558
Q2G2G9   13 0.962963 -1.27278 0.943444
Q2FVC5   17 1.25926 0.903563 0.161558
Q2G0T3   35 2.59259 3.07991 0.0107511
Q2G074   11 0.814815 -1.27278 0.943444
Q2G016   25 1.85185 0.903563 0.161558
Q2G0G4   26 1.92593 0.903563 0.161558
Q2G2K1   20 1.48148 0.903563 0.161558
Q2FXE1   16 1.18519 0.903563 0.161558
Q2FWD2   45 3.33333 5.25625 0.000662855
Q2G1Q0   16 1.18519 0.903563 0.161558
Q2G073   13 0.962963 -1.27278 0.943444
Q2G1T7   14 1.03704 0.903563 0.161558
Q2FVI3   15 1.11111 0.903563 0.161558
Q2FZ93   13 0.962963 -1.27278 0.943444
Q2FVQ7   14 1.03704 0.903563 0.161558
Q2G2B9   13 0.962963 -1.27278 0.943444
Q2FZN5   9 0.666667 -1.27278 0.943444
Q2FY72   16 1.18519 0.903563 0.161558
Q2G0A0   23 1.7037 0.903563 0.161558
Q2FZQ8   12 0.888889 -1.27278 0.943444
Q2FXP1   50 3.7037 5.25625 0.000662855
P0A0B7   34 2.51852 3.07991 0.0107511
Q2FYW0   57 4.22222 7.4326 4.06742e-05
Q2G230   51 3.77778 5.25625 0.000662855
Q2G0H5   13 0.962963 -1.27278 0.943444
Q2G0B7   46 3.40741 5.25625 0.000662855
Q2G131   12 0.888889 -1.27278 0.943444
Q2G0Y4   17 1.25926 0.903563 0.161558
Q2G2L0   21 1.55556 0.903563 0.161558
Q2G101   39 2.88889 3.07991 0.0107511
Q2G036   43 3.18519 5.25625 0.000662855
Q2FXN3   11 0.814815 -1.27278 0.943444
Q2FWY2   48 3.55556 5.25625 0.000662855
Q2FXK6   14 1.03704 0.903563 0.161558
Q2G2Y3   18 1.33333 0.903563 0.161558
Q2G1P8   17 1.25926 0.903563 0.161558
Q2G0N7   56 4.14815 7.4326 4.06742e-05
Q2FW43   14 1.03704 0.903563 0.161558
Q2G2N4   13 0.962963 -1.27278 0.943444
Q2FW59   17 1.25926 0.903563 0.161558
Q2G1V0   12 0.888889 -1.27278 0.943444
Q2G010   15 1.11111 0.903563 0.161558
Q2FWJ4   9 0.666667 -1.27278 0.943444
Q2FUR3   29 2.14815 3.07991 0.0107511
Q2FXE4   14 1.03704 0.903563 0.161558
Q2FY36   34 2.51852 3.07991 0.0107511
Q2G1Q7   20 1.48148 0.903563 0.161558
Q2FX09   52 3.85185 5.25625 0.000662855
Q2G0Z1   24 1.77778 0.903563 0.161558
Q2FWJ1   24 1.77778 0.903563 0.161558
Q2FUT4   23 1.7037 0.903563 0.161558
Q2FYI1   46 3.40741 5.25625 0.000662855
Q2FXQ8   50 3.7037 5.25625 0.000662855
Q2FUZ0   20 1.48148 0.903563 0.161558
P0A086   27 2 3.07991 0.0107511
Q2FZM0   12 0.888889 -1.27278 0.943444
Q2FXL3   28 2.07407 3.07991 0.0107511
Q2G2K7   15 1.11111 0.903563 0.161558
Q2FVL1   12 0.888889 -1.27278 0.943444
Q2FW21   14 1.03704 0.903563 0.161558
Q2G201   22 1.62963 0.903563 0.161558
Q2FVV6   15 1.11111 0.903563 0.161558
Q2FV03   39 2.88889 3.07991 0.0107511
Q2G2T2   10 0.740741 -1.27278 0.943444
Q2FZ44   13 0.962963 -1.27278 0.943444
Q2G1N7   14 1.03704 0.903563 0.161558
Q2G172   12 0.888889 -1.27278 0.943444
Q2G208   14 1.03704 0.903563 0.161558
Q2FZR7   9 0.666667 -1.27278 0.943444
Q2G2K2   9 0.666667 -1.27278 0.943444
Q2FVA4   17 1.25926 0.903563 0.161558
Q2G0F5   12 0.888889 -1.27278 0.943444
Q2G0X0   18 1.33333 0.903563 0.161558
Q2FXU0   36 2.66667 3.07991 0.0107511
Q2FXX9   53 3.92593 5.25625 0.000662855
Q2G2K8   11 0.814815 -1.27278 0.943444
Q2G0X1   19 1.35714 0.903563 0.161558
Q2FXI8   13 0.928571 -1.27278 0.943444
Q2G0L1   25 1.78571 0.903563 0.161558
Q2FX07   18 1.28571 0.903563 0.161558
Q2G139   20 1.42857 0.903563 0.161558
Q2FUV5   20 1.42857 0.903563 0.161558
Q2FVD0   15 1.07143 0.903563 0.161558
Q2FX10   10 0.714286 -1.27278 0.943444
Q2G1W5   24 1.71429 0.903563 0.161558
Q2G1Y7   17 1.21429 0.903563 0.161558
Q2G190   16 1.14286 0.903563 0.161558
Q2FV59   15 1.07143 0.903563 0.161558
Q2FZS3   18 1.28571 0.903563 0.161558
Q2FX90   43 3.07143 5.25625 0.000662855
Q2FW85   12 0.857143 -1.27278 0.943444
Q2FZ65   26 1.85714 0.903563 0.161558
Q2FXJ7   47 3.35714 5.25625 0.000662855
Q2FVW2   13 0.928571 -1.27278 0.943444
Q2G0H4   16 1.14286 0.903563 0.161558
Q2FVV4   15 1.07143 0.903563 0.161558
Q2FUR9   12 0.857143 -1.27278 0.943444
Q2FW06   11 0.785714 -1.27278 0.943444
Q2FY84   13 0.928571 -1.27278 0.943444
Q2G132   30 2.14286 3.07991 0.0107511
Q2G0C9   17 1.21429 0.903563 0.161558
Q2G2N1   9 0.642857 -1.27278 0.943444
Q2FVF2   15 1.07143 0.903563 0.161558
Q2FZ30   13 0.928571 -1.27278 0.943444
Q2FXX8   37 2.64286 3.07991 0.0107511
Q2FZX6   14 1 0.903563 0.161558
Q2G1Z2   10 0.714286 -1.27278 0.943444
Q2G0G7   16 1.14286 0.903563 0.161558
Q2FV53   17 1.21429 0.903563 0.161558
Q2FV28   43 3.07143 5.25625 0.000662855
Q2G097   18 1.28571 0.903563 0.161558
Q2FZC5   31 2.21429 3.07991 0.0107511
Q2FY77   18 1.28571 0.903563 0.161558
Q2FVA9   48 3.42857 5.25625 0.000662855
Q2G2W5   6 0.428571 -1.27278 0.943444
Q2FX97   62 4.42857 7.4326 4.06742e-05
Q2G1F3   18 1.28571 0.903563 0.161558
Q2FYU1   9 0.642857 -1.27278 0.943444
Q2FUP6   15 1.07143 0.903563 0.161558
Q2G2U7   10 0.714286 -1.27278 0.943444
Q2FY09   25 1.78571 0.903563 0.161558
Q2G1J6   20 1.42857 0.903563 0.161558
Q2G059   21 1.5 0.903563 0.161558
Q2FVK5   6 0.428571 -1.27278 0.943444
Q2G0H7   12 0.857143 -1.27278 0.943444
Q2FWN2   12 0.857143 -1.27278 0.943444
Q2FYV7   30 2.14286 3.07991 0.0107511
Q2G236   37 2.64286 3.07991 0.0107511
Q2FZR6   15 1.07143 0.903563 0.161558
Q2G1P9   18 1.28571 0.903563 0.161558
Q2G0R9   47 3.35714 5.25625 0.000662855
Q2FUZ9   34 2.42857 3.07991 0.0107511
Q2FVP2   25 1.78571 0.903563 0.161558
Q2FXC8   20 1.42857 0.903563 0.161558
Q2FVC4   20 1.42857 0.903563 0.161558
Q2FZ29   20 1.42857 0.903563 0.161558
Q2FYR8   46 3.17241 5.25625 0.000662855
Q2FY23   33 2.27586 3.07991 0.0107511
Q2G0D4   15 1.03448 0.903563 0.161558
Q2FZ38   32 2.2069 3.07991 0.0107511
Q2FXH1   14 0.965517 -1.27278 0.943444
Q2FXZ9   17 1.17241 0.903563 0.161558
Q2G1V3   14 0.965517 -1.27278 0.943444
Q2FVZ0   15 1.03448 0.903563 0.161558
Q2FV95   12 0.827586 -1.27278 0.943444
Q2G196   44 3.03448 5.25625 0.000662855
Q2FZ61   33 2.27586 3.07991 0.0107511
Q2FW27   51 3.51724 5.25625 0.000662855
Q2FWH2   12 0.827586 -1.27278 0.943444
Q2FZQ9   9 0.62069 -1.27278 0.943444
Q2FWQ9   40 2.75862 3.07991 0.0107511
Q2G1N5   12 0.827586 -1.27278 0.943444
Q2FZP8   13 0.896552 -1.27278 0.943444
Q2FXC2   18 1.24138 0.903563 0.161558
Q2G0X9   12 0.827586 -1.27278 0.943444
Q2FX08   8 0.551724 -1.27278 0.943444
Q2FUV2   61 4.2069 7.4326 4.06742e-05
Q2FZT8   12 0.827586 -1.27278 0.943444
Q2G2N2   8 0.551724 -1.27278 0.943444
Q2G0M1   43 2.96552 3.07991 0.0107511
Q2FVX8   42 2.89655 3.07991 0.0107511
Q2G220   46 3.17241 5.25625 0.000662855
Q2FW37   21 1.44828 0.903563 0.161558
Q2G203   29 2 3.07991 0.0107511
Q2FY89   12 0.827586 -1.27278 0.943444
Q2G1K7   58 4 7.4326 4.06742e-05
Q2G013   12 0.827586 -1.27278 0.943444
Q2FV91   14 0.965517 -1.27278 0.943444
Q2FW92   26 1.7931 0.903563 0.161558
Q2G1U5   22 1.51724 0.903563 0.161558
Q2G2A6   15 1.03448 0.903563 0.161558
Q2G0G9   13 0.896552 -1.27278 0.943444
P0A088   9 0.62069 -1.27278 0.943444
Q2G0B4   15 1.03448 0.903563 0.161558
Q2G0X7   17 1.17241 0.903563 0.161558
Q2G0S0   16 1.10345 0.903563 0.161558
Q2FW12   22 1.51724 0.903563 0.161558
Q2G0J7   41 2.82759 3.07991 0.0107511
Q2FW76   14 0.965517 -1.27278 0.943444
Q2G1Z7   50 3.44828 5.25625 0.000662855
Q2G2S1   45 3.10345 5.25625 0.000662855
Q2G1B1   22 1.51724 0.903563 0.161558
Q2FVP3   12 0.827586 -1.27278 0.943444
Q2G1V1   22 1.51724 0.903563 0.161558
Q2G1H8   32 2.2069 3.07991 0.0107511
Q2G149   48 3.31034 5.25625 0.000662855
Q2FXC7   17 1.17241 0.903563 0.161558
Q2G019   16 1.10345 0.903563 0.161558
Q2FWL6   36 2.48276 3.07991 0.0107511
Q2G199   16 1.10345 0.903563 0.161558
Q2FY41   6 0.413793 -1.27278 0.943444
Q2FX33   36 2.48276 3.07991 0.0107511
Q2G181   23 1.58621 0.903563 0.161558
Q2FVT1   13 0.896552 -1.27278 0.943444
Q2G0Z5   15 1.03448 0.903563 0.161558
Q2FZC7   16 1.10345 0.903563 0.161558
Q2G1U0   46 3.17241 5.25625 0.000662855
Q2FW18   15 1.03448 0.903563 0.161558
Q2G0H1   14 0.965517 -1.27278 0.943444
Q2FX22   11 0.758621 -1.27278 0.943444
Q2G157   54 3.72414 5.25625 0.000662855
Q2G2J5   16 1.10345 0.903563 0.161558
Q2FZH9   11 0.758621 -1.27278 0.943444
Q2FZA6   11 0.758621 -1.27278 0.943444
Q2G1N6   13 0.896552 -1.27278 0.943444
Q2FVR4   43 2.96552 3.07991 0.0107511
Q2FY13   53 3.65517 5.25625 0.000662855
Q2G025   57 3.93103 5.25625 0.000662855
Q2FV36   13 0.896552 -1.27278 0.943444
Q2G0W9   19 1.31034 0.903563 0.161558
Q2G0L0   57 3.93103 5.25625 0.000662855
Q2FUR2   20 1.37931 0.903563 0.161558
Q2FVJ9   29 2 3.07991 0.0107511
Q2G1S8   20 1.33333 0.903563 0.161558
Q2FVJ5   55 3.66667 5.25625 0.000662855
Q2FZ39   52 3.46667 5.25625 0.000662855
Q2FWP6   10 0.666667 -1.27278 0.943444
Q2FVB4   42 2.8 3.07991 0.0107511
Q2G0V7   51 3.4 5.25625 0.000662855
Q2FUV4   24 1.6 0.903563 0.161558
Q2FYG5   43 2.86667 3.07991 0.0107511
Q2FW71   16 1.06667 0.903563 0.161558
Q2FZB1   16 1.06667 0.903563 0.161558
Q2G0Y9   32 2.13333 3.07991 0.0107511
Q2G0X4   16 1.06667 0.903563 0.161558
Q2FZL2   19 1.26667 0.903563 0.161558
Q2FVS1   17 1.13333 0.903563 0.161558
Q2G099   53 3.53333 5.25625 0.000662855
Q2FZN0   44 2.93333 3.07991 0.0107511
Q2FZ50   18 1.2 0.903563 0.161558
Q2G0X8   15 1 0.903563 0.161558
Q2G167   33 2.2 3.07991 0.0107511
Q2G086   41 2.73333 3.07991 0.0107511
Q2G0D0   24 1.6 0.903563 0.161558
Q2FWG3   54 3.6 5.25625 0.000662855
Q2G228   41 2.73333 3.07991 0.0107511
Q2FWW8   15 1 0.903563 0.161558
Q2FYL0   16 1.06667 0.903563 0.161558
Q2FXX2   49 3.26667 5.25625 0.000662855
Q2G0C4   13 0.866667 -1.27278 0.943444
Q2FZA2   54 3.6 5.25625 0.000662855
Q2FWL0   34 2.26667 3.07991 0.0107511
Q2FUY9   59 3.93333 5.25625 0.000662855
Q2G0T8   24 1.6 0.903563 0.161558
Q2FWK0   38 2.53333 3.07991 0.0107511
Q2G0D9   22 1.46667 0.903563 0.161558
Q2FZF3   21 1.4 0.903563 0.161558
Q2FZ17   22 1.46667 0.903563 0.161558
Q2G0T6   22 1.46667 0.903563 0.161558
Q2G140   12 0.8 -1.27278 0.943444
Q2G2F2   9 0.6 -1.27278 0.943444
Q2FXG0   21 1.4 0.903563 0.161558
Q2FWR4   42 2.8 3.07991 0.0107511
Q2G195   21 1.4 0.903563 0.161558
Q2FVY4   38 2.53333 3.07991 0.0107511
Q2G1I6   41 2.73333 3.07991 0.0107511
Q2FVD5   58 3.86667 5.25625 0.000662855
Q2FZM1   24 1.6 0.903563 0.161558
Q2FVG0   40 2.66667 3.07991 0.0107511
Q2FZM7   29 1.93333 0.903563 0.161558
Q2FZB2   16 1.06667 0.903563 0.161558
Q2G287   24 1.6 0.903563 0.161558
Q2FWG4   13 0.866667 -1.27278 0.943444
Q2G2B3   14 0.933333 -1.27278 0.943444
Q2FY48   18 1.2 0.903563 0.161558
Q9ZNI1   16 1.06667 0.903563 0.161558
Q2FV94   33 2.2 3.07991 0.0107511
Q2G2X5   13 0.866667 -1.27278 0.943444
Q2FVX6   39 2.6 3.07991 0.0107511
Q2G060   18 1.2 0.903563 0.161558
Q2FVG2   14 0.933333 -1.27278 0.943444
Q2G1Q1   20 1.33333 0.903563 0.161558
Q2G1F1   17 1.13333 0.903563 0.161558
Q2FXC5   17 1.13333 0.903563 0.161558
Q2G2B0   12 0.8 -1.27278 0.943444
Q2FXR6   12 0.8 -1.27278 0.943444
Q2FXE0   22 1.46667 0.903563 0.161558
Q2FUY3   55 3.66667 5.25625 0.000662855
Q2G1S6   14 0.933333 -1.27278 0.943444
Q2FVE9   12 0.8 -1.27278 0.943444
Q2FVU7   61 4.06667 7.4326 4.06742e-05
Q2FVM7   59 3.93333 5.25625 0.000662855
Q2FVU6   15 1 0.903563 0.161558
Q2FVA1   40 2.66667 3.07991 0.0107511
Q2FWB8   44 2.93333 3.07991 0.0107511
Q2FYR5   49 3.26667 5.25625 0.000662855
Q2G261   17 1.13333 0.903563 0.161558
Q2G264   30 2 3.07991 0.0107511
Q2G0U4   12 0.8 -1.27278 0.943444
Q2G226   14 0.933333 -1.27278 0.943444
Q2FZT7   13 0.866667 -1.27278 0.943444
Q2FXJ4   15 1 0.903563 0.161558
Q2G047   51 3.4 5.25625 0.000662855
Q2FWD9   29 1.93333 0.903563 0.161558
Q2FZH2   21 1.4 0.903563 0.161558
Q2G044   15 1 0.903563 0.161558
Q2FVZ8   14 0.933333 -1.27278 0.943444
Q2G1C5   15 1 0.903563 0.161558
Q2G1Z1   15 1 0.903563 0.161558
Q2G135   44 2.93333 3.07991 0.0107511
Q2FVE5   50 3.33333 5.25625 0.000662855
Q2FZ70   41 2.73333 3.07991 0.0107511
Q2G2A0   47 3.13333 5.25625 0.000662855
Q2G224   53 3.41935 5.25625 0.000662855
P0A0K3   40 2.58065 3.07991 0.0107511
Q2G1A8   54 3.48387 5.25625 0.000662855
Q2G1P5   19 1.22581 0.903563 0.161558
Q2FV93   11 0.709677 -1.27278 0.943444
Q2FXC4   16 1.03226 0.903563 0.161558
Q2FY74   11 0.709677 -1.27278 0.943444
Q2G1M1   57 3.67742 5.25625 0.000662855
Q9EZ11   47 3.03226 5.25625 0.000662855
Q2FZB3   16 1.03226 0.903563 0.161558
Q2G1V2   37 2.3871 3.07991 0.0107511
Q2FVM8   12 0.774194 -1.27278 0.943444
Q2FVR1   34 2.19355 3.07991 0.0107511
Q2FXC3   20 1.29032 0.903563 0.161558
Q2FUV6   18 1.16129 0.903563 0.161558
Q2G1D7   48 3.09677 5.25625 0.000662855
Q2FXR2   41 2.64516 3.07991 0.0107511
Q2FW83   14 0.903226 -1.27278 0.943444
Q2G2X7   16 1.03226 0.903563 0.161558
Q2FVM4   10 0.645161 -1.27278 0.943444
P0A0J3   17 1.09677 0.903563 0.161558
Q2G2L8   16 1.03226 0.903563 0.161558
Q2FZ27   26 1.67742 0.903563 0.161558
Q2FZ53   66 4.25806 7.4326 4.06742e-05
Q2G154   60 3.87097 5.25625 0.000662855
Q2FZS4   17 1.09677 0.903563 0.161558
Q2FYQ5   10 0.645161 -1.27278 0.943444
Q2FZL6   65 4.19355 7.4326 4.06742e-05
Q2FWB9   53 3.41935 5.25625 0.000662855
Q2FUQ4   48 3.09677 5.25625 0.000662855
Q2G293   21 1.35484 0.903563 0.161558
Q2FZS5   24 1.54839 0.903563 0.161558
Q2FYP9   10 0.645161 -1.27278 0.943444
Q2G0K7   50 3.22581 5.25625 0.000662855
Q2FVV2   46 2.96774 3.07991 0.0107511
Q2FVN0   30 1.93548 0.903563 0.161558
Q2FX00   55 3.54839 5.25625 0.000662855
Q2G1I0   16 1.03226 0.903563 0.161558
Q2FXI2   59 3.80645 5.25625 0.000662855
Q2G2X1   21 1.35484 0.903563 0.161558
Q2FYG6   19 1.22581 0.903563 0.161558
Q2FXH0   46 2.96774 3.07991 0.0107511
Q2FXU7   54 3.48387 5.25625 0.000662855
Q2G170   42 2.70968 3.07991 0.0107511
Q2FVQ9   59 3.80645 5.25625 0.000662855
Q2FWV2   14 0.903226 -1.27278 0.943444
Q2FVI5   15 0.967742 -1.27278 0.943444
Q2FUW0   19 1.22581 0.903563 0.161558
Q2FXB7   44 2.83871 3.07991 0.0107511
Q2G0J8   48 3.09677 5.25625 0.000662855
Q2FXB5   56 3.6129 5.25625 0.000662855
Q2FYE9   12 0.774194 -1.27278 0.943444
Q2FVE2   39 2.51613 3.07991 0.0107511
Q2G2V6   50 3.22581 5.25625 0.000662855
O08387   14 0.903226 -1.27278 0.943444
Q2FZ14   69 4.45161 7.4326 4.06742e-05
Q2FXW3   55 3.54839 5.25625 0.000662855
Q2FYQ8   49 3.16129 5.25625 0.000662855
Q2G2D6   55 3.54839 5.25625 0.000662855
Q2G2T7   46 2.96774 3.07991 0.0107511
Q2FYP8   13 0.83871 -1.27278 0.943444
Q2FZ25   39 2.51613 3.07991 0.0107511
Q2FY65   22 1.41935 0.903563 0.161558
Q2G2T1   12 0.774194 -1.27278 0.943444
Q2G1N0   14 0.903226 -1.27278 0.943444
Q2G110   15 0.967742 -1.27278 0.943444
Q2G1E1   53 3.41935 5.25625 0.000662855
Q2G2F1   37 2.3871 3.07991 0.0107511
Q2FXE8   54 3.48387 5.25625 0.000662855
Q2FZ06   43 2.77419 3.07991 0.0107511
Q2FVH2   16 1.03226 0.903563 0.161558
Q2FYV6   21 1.35484 0.903563 0.161558
Q2FZJ3   20 1.25 0.903563 0.161558
Q2G095   17 1.0625 0.903563 0.161558
Q2G2Y0   15 0.9375 -1.27278 0.943444
Q2G2W3   62 3.875 5.25625 0.000662855
Q2FY07   17 1.0625 0.903563 0.161558
Q2FXW8   17 1.0625 0.903563 0.161558
Q2FUR6   40 2.5 3.07991 0.0107511
Q2FVW6   17 1.0625 0.903563 0.161558
Q2G1X0   11 0.6875 -1.27278 0.943444
Q2G1F6   14 0.875 -1.27278 0.943444
Q2FVK8   48 3 5.25625 0.000662855
Q2G158   56 3.5 5.25625 0.000662855
Q2G118   18 1.125 0.903563 0.161558
Q2G077   13 0.8125 -1.27278 0.943444
Q2G0E0   59 3.6875 5.25625 0.000662855
Q2G263   23 1.4375 0.903563 0.161558
Q2FUU1   55 3.4375 5.25625 0.000662855
Q2G1X7   41 2.5625 3.07991 0.0107511
Q2G1C0   40 2.5 3.07991 0.0107511
Q2FVB9   13 0.8125 -1.27278 0.943444
Q2G273   54 3.375 5.25625 0.000662855
Q53726   53 3.3125 5.25625 0.000662855
Q2G2W9   16 1 0.903563 0.161558
Q2FZ22   50 3.125 5.25625 0.000662855
Q2G2U1   24 1.5 0.903563 0.161558
Q2FXW6   50 3.125 5.25625 0.000662855
Q2G0P9   16 1 0.903563 0.161558
Q2FYE3   22 1.375 0.903563 0.161558
Q2FXU3   37 2.3125 3.07991 0.0107511
Q2G052   27 1.6875 0.903563 0.161558
Q2FZM6   44 2.75 3.07991 0.0107511
Q2FX25   17 1.0625 0.903563 0.161558
Q2FX05   24 1.5 0.903563 0.161558
Q2G1P2   13 0.8125 -1.27278 0.943444
Q2G2C4   41 2.5625 3.07991 0.0107511
Q2G165   12 0.75 -1.27278 0.943444
Q2FXK8   6 0.375 -1.27278 0.943444
Q2FWP1   37 2.3125 3.07991 0.0107511
Q2FVU1   15 0.9375 -1.27278 0.943444
Q2FZ78   16 1 0.903563 0.161558
Q2G0P0   34 2.125 3.07991 0.0107511
Q2FXX3   13 0.8125 -1.27278 0.943444
Q2FVX2   28 1.75 0.903563 0.161558
Q2G0Q7   54 3.375 5.25625 0.000662855
Q2FXS6   12 0.75 -1.27278 0.943444
Q2FUZ1   40 2.5 3.07991 0.0107511
Q2FZ87   58 3.625 5.25625 0.000662855
Q2FXF4   17 1.0625 0.903563 0.161558
Q2G1G4   43 2.6875 3.07991 0.0107511
Q2FWE6   46 2.875 3.07991 0.0107511
Q2G2U2   15 0.9375 -1.27278 0.943444
Q2FY17   34 2.125 3.07991 0.0107511
Q2FVU3   56 3.5 5.25625 0.000662855
Q2FVK1   14 0.875 -1.27278 0.943444
Q2G0K5   57 3.5625 5.25625 0.000662855
Q2G2X8   18 1.125 0.903563 0.161558
Q2FYZ7   50 3.125 5.25625 0.000662855
Q2FWG1   55 3.4375 5.25625 0.000662855
Q2G1Q6   23 1.4375 0.903563 0.161558
Q2G2X9   20 1.25 0.903563 0.161558
Q2FWN9   12 0.75 -1.27278 0.943444
Q2FYZ2   46 2.875 3.07991 0.0107511
Q2FZJ1   38 2.375 3.07991 0.0107511
Q2G002   50 3.125 5.25625 0.000662855
Q2FVL4   46 2.875 3.07991 0.0107511
Q2G2M7   19 1.1875 0.903563 0.161558
Q2FWH6   57 3.5625 5.25625 0.000662855
Q2FXQ3   14 0.875 -1.27278 0.943444
Q2G129   9 0.5625 -1.27278 0.943444
Q7BHL7   27 1.6875 0.903563 0.161558
Q2FZ71   50 3.125 5.25625 0.000662855
Q2FZ88   27 1.63636 0.903563 0.161558
Q2FV22   49 2.9697 3.07991 0.0107511
Q2FYM3   17 1.0303 0.903563 0.161558
Q2FY06   43 2.60606 3.07991 0.0107511
Q2FXB0   12 0.727273 -1.27278 0.943444
Q2FX87   38 2.30303 3.07991 0.0107511
Q2FZ33   51 3.09091 5.25625 0.000662855
Q2G0J1   24 1.45455 0.903563 0.161558
Q2FUT7   29 1.75758 0.903563 0.161558
Q2FZH1   49 2.9697 3.07991 0.0107511
Q2FVX3   34 2.06061 3.07991 0.0107511
Q2FWC6   22 1.33333 0.903563 0.161558
Q2FXN6   56 3.39394 5.25625 0.000662855
Q2FY79   60 3.63636 5.25625 0.000662855
Q2FZ23   19 1.15152 0.903563 0.161558
Q2FVF1   44 2.66667 3.07991 0.0107511
Q2FWM5   18 1.09091 0.903563 0.161558
Q2G061   22 1.33333 0.903563 0.161558
Q2FWL7   15 0.909091 -1.27278 0.943444
Q2FVK3   11 0.666667 -1.27278 0.943444
Q2FX19   22 1.33333 0.903563 0.161558
Q2G2U6   51 3.09091 5.25625 0.000662855
Q2G1S5   16 0.969697 -1.27278 0.943444
Q2FVS9   18 1.09091 0.903563 0.161558
Q2G1M7   52 3.15152 5.25625 0.000662855
Q2FW50   22 1.33333 0.903563 0.161558
Q2G2L1   44 2.66667 3.07991 0.0107511
Q2FWB1   61 3.69697 5.25625 0.000662855
Q2FXA8   30 1.81818 0.903563 0.161558
Q2FV20   36 2.18182 3.07991 0.0107511
Q2FUY1   21 1.27273 0.903563 0.161558
Q2FYJ1   41 2.48485 3.07991 0.0107511
Q2G043   19 1.15152 0.903563 0.161558
Q2FZ43   45 2.72727 3.07991 0.0107511
Q9KJN4   54 3.27273 5.25625 0.000662855
Q2G194   24 1.45455 0.903563 0.161558
Q2G0F0   50 3.0303 5.25625 0.000662855
Q2G2G2   46 2.78788 3.07991 0.0107511
Q2G0I8   26 1.57576 0.903563 0.161558
Q2FXG5   56 3.39394 5.25625 0.000662855
Q2G2S6   17 1.0303 0.903563 0.161558
Q53700   35 2.12121 3.07991 0.0107511
Q2G0D8   35 2.12121 3.07991 0.0107511
P60430   9 0.545455 -1.27278 0.943444
Q2FV41   64 3.87879 5.25625 0.000662855
Q2FXZ5   56 3.39394 5.25625 0.000662855
Q2FZL0   15 0.909091 -1.27278 0.943444
Q2FY99   20 1.21212 0.903563 0.161558
Q2FX95   15 0.909091 -1.27278 0.943444
Q2FYR6   55 3.33333 5.25625 0.000662855
Q2FUW2   17 1.0303 0.903563 0.161558
Q2FVL2   25 1.51515 0.903563 0.161558
Q2G2L4   11 0.666667 -1.27278 0.943444
Q2FXB1   13 0.787879 -1.27278 0.943444
Q2FZY7   38 2.30303 3.07991 0.0107511
Q2FVN1   14 0.848485 -1.27278 0.943444
Q2G1S1   37 2.24242 3.07991 0.0107511
Q2FXK4   54 3.27273 5.25625 0.000662855
Q2FXM6   49 2.9697 3.07991 0.0107511
Q2FZJ6   40 2.42424 3.07991 0.0107511
Q2FVT4   30 1.81818 0.903563 0.161558
Q2FYW1   19 1.15152 0.903563 0.161558
Q2FYZ3   61 3.69697 5.25625 0.000662855
Q2FXX5   20 1.21212 0.903563 0.161558
Q2FWM4   26 1.57576 0.903563 0.161558
Q2G2L3   64 3.87879 5.25625 0.000662855
Q2FYR3   46 2.78788 3.07991 0.0107511
Q2G0I9   26 1.57576 0.903563 0.161558
Q2G0M2   55 3.33333 5.25625 0.000662855
Q2G272   18 1.09091 0.903563 0.161558
Q2FXL4   50 3.0303 5.25625 0.000662855
Q2G0U9   20 1.21212 0.903563 0.161558
Q2FVE4   18 1.09091 0.903563 0.161558
Q2FVC6   45 2.72727 3.07991 0.0107511
Q2FV19   25 1.51515 0.903563 0.161558
Q2G0S8   27 1.63636 0.903563 0.161558
Q2G2G3   12 0.727273 -1.27278 0.943444
Q2G2X0   52 3.05882 5.25625 0.000662855
Q2G0F3   62 3.64706 5.25625 0.000662855
Q2G037   18 1.05882 0.903563 0.161558
Q2G1G6   53 3.11765 5.25625 0.000662855
Q2FWP0   16 0.941176 -1.27278 0.943444
Q2FY29   31 1.82353 0.903563 0.161558
Q2FXQ4   11 0.647059 -1.27278 0.943444
Q2G0S7   36 2.11765 3.07991 0.0107511
Q2FZX7   49 2.88235 3.07991 0.0107511
Q2G0E6   12 0.705882 -1.27278 0.943444
Q2FY37   24 1.41176 0.903563 0.161558
Q2FYQ0   41 2.41176 3.07991 0.0107511
Q2FUV3   46 2.70588 3.07991 0.0107511
Q2FYV2   26 1.52941 0.903563 0.161558
Q2FVS4   20 1.17647 0.903563 0.161558
Q2G2M3   48 2.82353 3.07991 0.0107511
Q2FVM6   25 1.47059 0.903563 0.161558
Q2G292   59 3.47059 5.25625 0.000662855
Q2FXH7   17 1 0.903563 0.161558
Q2FYQ7   41 2.41176 3.07991 0.0107511
Q2FWG2   58 3.41176 5.25625 0.000662855
Q2G159   29 1.70588 0.903563 0.161558
Q2FX96   27 1.58824 0.903563 0.161558
Q2FV83   25 1.47059 0.903563 0.161558
Q2G2D8   45 2.64706 3.07991 0.0107511
Q2FYJ4   15 0.882353 -1.27278 0.943444
Q2G1E8   8 0.470588 -1.27278 0.943444
Q2FVK2   11 0.647059 -1.27278 0.943444
Q2FZP1   13 0.764706 -1.27278 0.943444
Q2FXI0   25 1.47059 0.903563 0.161558
Q2G134   13 0.764706 -1.27278 0.943444
Q2FZZ6   19 1.11765 0.903563 0.161558
Q2G1Z3   39 2.29412 3.07991 0.0107511
Q2G030   54 3.17647 5.25625 0.000662855
Q2FV21   55 3.23529 5.25625 0.000662855
Q9RQP6   12 0.705882 -1.27278 0.943444
Q2FZ62   50 2.94118 3.07991 0.0107511
Q2FZQ7   40 2.35294 3.07991 0.0107511
Q2G0F4   64 3.76471 5.25625 0.000662855
Q2FWE0   20 1.17647 0.903563 0.161558
Q2FVS0   16 0.941176 -1.27278 0.943444
Q2FUT6   28 1.64706 0.903563 0.161558
Q2FUQ5   17 1 0.903563 0.161558
Q2FZJ9   22 1.29412 0.903563 0.161558
Q2FY81   22 1.29412 0.903563 0.161558
Q2G0K8   45 2.64706 3.07991 0.0107511
Q2G262   15 0.882353 -1.27278 0.943444
Q2G0E1   44 2.58824 3.07991 0.0107511
Q2FWD3   50 2.94118 3.07991 0.0107511
Q2FXA4   39 2.29412 3.07991 0.0107511
Q2FVF0   46 2.70588 3.07991 0.0107511
Q2FWW9   41 2.41176 3.07991 0.0107511
Q2FZ54   46 2.70588 3.07991 0.0107511
P0A0J0   14 0.823529 -1.27278 0.943444
Q2G1G1   27 1.58824 0.903563 0.161558
Q2FWA1   30 1.76471 0.903563 0.161558
Q2FXN1   28 1.64706 0.903563 0.161558
Q2G2T4   45 2.64706 3.07991 0.0107511
Q2FZW9   52 3.05882 5.25625 0.000662855
Q2FV90   60 3.52941 5.25625 0.000662855
Q2FWB3   18 1.05882 0.903563 0.161558
Q2G0Q0   46 2.70588 3.07991 0.0107511
Q2FY10   38 2.23529 3.07991 0.0107511
Q2FXM0   44 2.58824 3.07991 0.0107511
Q2G1S2   52 3.05882 5.25625 0.000662855
Q2FXY5   39 2.22857 3.07991 0.0107511
Q2FXV3   55 3.14286 5.25625 0.000662855
Q2FXG3   54 3.08571 5.25625 0.000662855
Q2FVA8   17 0.971429 -1.27278 0.943444
Q2G2C2   17 0.971429 -1.27278 0.943444
Q2FYU2   22 1.25714 0.903563 0.161558
Q2FYK5   42 2.4 3.07991 0.0107511
Q2FW35   44 2.51429 3.07991 0.0107511
Q2FY52   52 2.97143 3.07991 0.0107511
Q9RQP9   50 2.85714 3.07991 0.0107511
Q2G039   55 3.14286 5.25625 0.000662855
Q2G1E4   42 2.4 3.07991 0.0107511
Q2G0B0   52 2.97143 3.07991 0.0107511
Q2FXI7   19 1.08571 0.903563 0.161558
Q2FWN7   57 3.25714 5.25625 0.000662855
Q2FV66   23 1.31429 0.903563 0.161558
Q2FYJ5   13 0.742857 -1.27278 0.943444
Q2FYC9   10 0.571429 -1.27278 0.943444
Q2FZC6   49 2.8 3.07991 0.0107511
Q2FXW4   49 2.8 3.07991 0.0107511
Q2FXI1   21 1.2 0.903563 0.161558
Q2FZF9   56 3.2 5.25625 0.000662855
Q2G171   11 0.628571 -1.27278 0.943444
Q2G2P8   60 3.42857 5.25625 0.000662855
Q2G2V9   23 1.31429 0.903563 0.161558
Q2FV31   24 1.37143 0.903563 0.161558
Q9KJN3   17 0.971429 -1.27278 0.943444
Q2FZV5   12 0.685714 -1.27278 0.943444
Q2FWC4   43 2.45714 3.07991 0.0107511
Q2FYT0   12 0.685714 -1.27278 0.943444
Q2G145   34 1.94286 0.903563 0.161558
Q2G0J0   40 2.28571 3.07991 0.0107511
Q2FZQ3   63 3.6 5.25625 0.000662855
Q2FYE5   21 1.2 0.903563 0.161558
Q2FWN5   13 0.742857 -1.27278 0.943444
Q2FY24   36 2.05714 3.07991 0.0107511
Q2FVW7   16 0.914286 -1.27278 0.943444
Q2FZ91   36 2.05714 3.07991 0.0107511
Q2FWL2   33 1.88571 0.903563 0.161558
Q2FZQ6   21 1.2 0.903563 0.161558
P02976   10 0.571429 -1.27278 0.943444
Q2G0R7   12 0.685714 -1.27278 0.943444
Q2FUU2   53 3.02857 5.25625 0.000662855
Q2FZG1   30 1.71429 0.903563 0.161558
Q2G0Z4   13 0.742857 -1.27278 0.943444
Q2FZ81   22 1.25714 0.903563 0.161558
Q2G2J8   41 2.34286 3.07991 0.0107511
Q2FZD7   29 1.65714 0.903563 0.161558
Q2G288   18 1.02857 0.903563 0.161558
Q2FW52   46 2.62857 3.07991 0.0107511
Q2FVX4   29 1.65714 0.903563 0.161558
Q2FVN5   16 0.914286 -1.27278 0.943444
Q2FY88   31 1.77143 0.903563 0.161558
Q2FWC9   28 1.6 0.903563 0.161558
Q2FZS7   26 1.48571 0.903563 0.161558
Q2FZ63   44 2.51429 3.07991 0.0107511
Q2G1L8   37 2.11429 3.07991 0.0107511
Q2FV17   47 2.68571 3.07991 0.0107511
Q2FVT8   64 3.65714 5.25625 0.000662855
Q2G0W8   38 2.17143 3.07991 0.0107511
Q2FV07   19 1.08571 0.903563 0.161558
Q2G0Q1   52 2.97143 3.07991 0.0107511
Q2FY69   58 3.31429 5.25625 0.000662855
Q2FZ75   40 2.28571 3.07991 0.0107511
Q2G0E5   49 2.8 3.07991 0.0107511
Q2G233   31 1.77143 0.903563 0.161558
Q2FWE1   48 2.74286 3.07991 0.0107511
Q2FVZ2   19 1.08571 0.903563 0.161558
Q2FYE2   23 1.31429 0.903563 0.161558
Q2G1K6   44 2.44444 3.07991 0.0107511
Q2FVT0   41 2.27778 3.07991 0.0107511
Q2G0Q9   32 1.77778 0.903563 0.161558
Q2FZ89   62 3.44444 5.25625 0.000662855
Q2FVR0   21 1.16667 0.903563 0.161558
Q2FZD9   20 1.11111 0.903563 0.161558
Q2FX85   15 0.833333 -1.27278 0.943444
Q2G1B0   20 1.11111 0.903563 0.161558
Q2G2E4   16 0.888889 -1.27278 0.943444
Q2FYK7   37 2.05556 3.07991 0.0107511
Q2FZ13   36 2 3.07991 0.0107511
Q2FZE6   39 2.16667 3.07991 0.0107511
Q2FVI2   44 2.44444 3.07991 0.0107511
Q2FZE0   45 2.5 3.07991 0.0107511
Q2FV38   46 2.55556 3.07991 0.0107511
Q2FXE2   48 2.66667 3.07991 0.0107511
Q2G1Q2   50 2.77778 3.07991 0.0107511
Q2FYY8   41 2.27778 3.07991 0.0107511
Q2FYN6   40 2.22222 3.07991 0.0107511
Q2FV39   53 2.94444 3.07991 0.0107511
Q2G130   26 1.44444 0.903563 0.161558
Q2FUR8   22 1.22222 0.903563 0.161558
Q2FXZ3   18 1 0.903563 0.161558
Q2FYM4   11 0.611111 -1.27278 0.943444
Q2FWY1   32 1.77778 0.903563 0.161558
Q2G1V4   35 1.94444 0.903563 0.161558
P0A011   47 2.61111 3.07991 0.0107511
Q2FXZ0   31 1.72222 0.903563 0.161558
Q2G0V4   43 2.38889 3.07991 0.0107511
Q2FW34   40 2.22222 3.07991 0.0107511
Q2FWC7   35 1.94444 0.903563 0.161558
Q2G0F6   44 2.44444 3.07991 0.0107511
Q2G0T0   54 3 5.25625 0.000662855
Q2FXM8   39 2.16667 3.07991 0.0107511
Q2G0Q8   37 2.05556 3.07991 0.0107511
Q2FZ08   21 1.16667 0.903563 0.161558
Q2G160   48 2.66667 3.07991 0.0107511
Q2FY78   19 1.05556 0.903563 0.161558
Q2G2H7   16 0.888889 -1.27278 0.943444
Q2FW53   19 1.05556 0.903563 0.161558
Q2FVX0   52 2.88889 3.07991 0.0107511
Q2G2U5   49 2.72222 3.07991 0.0107511
Q2FZR0   40 2.22222 3.07991 0.0107511
Q2G1Z9   31 1.72222 0.903563 0.161558
Q2G1G0   44 2.44444 3.07991 0.0107511
Q2FW57   52 2.88889 3.07991 0.0107511
Q9RQP7   53 2.94444 3.07991 0.0107511
Q2FXP0   22 1.22222 0.903563 0.161558
Q2FVV1   18 1 0.903563 0.161558
Q2FYU8   14 0.777778 -1.27278 0.943444
Q2FZ04   63 3.5 5.25625 0.000662855
Q2FVQ0   41 2.27778 3.07991 0.0107511
Q2G151   50 2.77778 3.07991 0.0107511
Q2FXF9   41 2.27778 3.07991 0.0107511
Q2G242   34 1.88889 0.903563 0.161558
Q2FZQ0   50 2.77778 3.07991 0.0107511
Q2G1Q8   29 1.61111 0.903563 0.161558
Q2FYG1   47 2.54054 3.07991 0.0107511
Q2G1N3   35 1.89189 0.903563 0.161558
Q2FV44   46 2.48649 3.07991 0.0107511
Q2FXV4   62 3.35135 5.25625 0.000662855
Q2G0I1   13 0.702703 -1.27278 0.943444
Q2FZY0   25 1.35135 0.903563 0.161558
Q2G295   49 2.64865 3.07991 0.0107511
Q2FWH3   31 1.67568 0.903563 0.161558
Q2G072   40 2.16216 3.07991 0.0107511
Q2G217   47 2.54054 3.07991 0.0107511
Q2FYP6   29 1.56757 0.903563 0.161558
Q9EZ12   49 2.64865 3.07991 0.0107511
Q2FZ48   47 2.54054 3.07991 0.0107511
Q2FY16   43 2.32432 3.07991 0.0107511
Q2FZU3   53 2.86486 3.07991 0.0107511
Q2FVV7   29 1.56757 0.903563 0.161558
Q2FWU0   13 0.702703 -1.27278 0.943444
P0A0Q0   54 2.91892 3.07991 0.0107511
Q2FVS3   38 2.05405 3.07991 0.0107511
Q2G0I6   30 1.62162 0.903563 0.161558
Q2FYP3   16 0.864865 -1.27278 0.943444
Q2FWM0   64 3.45946 5.25625 0.000662855
Q2FZ36   51 2.75676 3.07991 0.0107511
Q2G0Y8   21 1.13514 0.903563 0.161558
Q2FXF6   14 0.756757 -1.27278 0.943444
Q2FXM7   56 3.02703 5.25625 0.000662855
Q2G1A6   55 2.97297 3.07991 0.0107511
Q2G138   12 0.648649 -1.27278 0.943444
Q2FZR4   43 2.32432 3.07991 0.0107511
Q2G162   17 0.918919 -1.27278 0.943444
Q2FYH2   12 0.648649 -1.27278 0.943444
Q2FX56   31 1.67568 0.903563 0.161558
Q2FY68   38 2.05405 3.07991 0.0107511
Q2G1K1   16 0.864865 -1.27278 0.943444
Q2G1A3   50 2.7027 3.07991 0.0107511
Q2FZX4   52 2.81081 3.07991 0.0107511
Q2G1M5   24 1.2973 0.903563 0.161558
Q2FVA3   53 2.86486 3.07991 0.0107511
Q2G2G4   28 1.51351 0.903563 0.161558
Q2G0U3   32 1.72973 0.903563 0.161558
Q2FXQ6   14 0.756757 -1.27278 0.943444
Q2G0S2   41 2.21622 3.07991 0.0107511
Q2G168   21 1.13514 0.903563 0.161558
Q2FZB0   58 3.13514 5.25625 0.000662855
Q2G119   50 2.7027 3.07991 0.0107511
Q2FVJ7   60 3.24324 5.25625 0.000662855
Q2FY30   47 2.54054 3.07991 0.0107511
Q2FXR3   48 2.59459 3.07991 0.0107511
Q2G1Z0   37 2 3.07991 0.0107511
Q2G0A9   52 2.81081 3.07991 0.0107511
O33599   15 0.810811 -1.27278 0.943444
Q2FZ55   47 2.54054 3.07991 0.0107511
Q2FYS0   33 1.78378 0.903563 0.161558
Q2G248   51 2.75676 3.07991 0.0107511
Q2G049   24 1.2973 0.903563 0.161558
Q2FVA5   18 0.972973 -1.27278 0.943444
Q2FUX8   52 2.81081 3.07991 0.0107511
Q2G123   28 1.51351 0.903563 0.161558
Q2FVH0   32 1.72973 0.903563 0.161558
Q2FV01   12 0.648649 -1.27278 0.943444
Q2G2L2   43 2.32432 3.07991 0.0107511
Q2FYW3   40 2.16216 3.07991 0.0107511
Q2FZZ0   26 1.40541 0.903563 0.161558
Q2FVV8   35 1.89189 0.903563 0.161558
Q2G2W0   16 0.842105 -1.27278 0.943444
Q2G041   34 1.78947 0.903563 0.161558
P0A0B9   52 2.73684 3.07991 0.0107511
Q2FYI6   54 2.84211 3.07991 0.0107511
Q2G2S2   26 1.36842 0.903563 0.161558
Q2FVQ8   20 1.05263 0.903563 0.161558
Q2FVT2   59 3.10526 5.25625 0.000662855
Q2G1Z5   21 1.10526 0.903563 0.161558
Q2G2A4   18 0.947368 -1.27278 0.943444
P60393   57 3 5.25625 0.000662855
Q2G0P6   24 1.26316 0.903563 0.161558
Q2FW04   19 1 0.903563 0.161558
Q2FYY9   40 2.10526 3.07991 0.0107511
Q2FWP2   19 1 0.903563 0.161558
Q2FVW4   51 2.68421 3.07991 0.0107511
Q2FY63   47 2.47368 3.07991 0.0107511
Q2FZ68   35 1.84211 0.903563 0.161558
Q2G1E2   13 0.684211 -1.27278 0.943444
Q2G2T8   48 2.52632 3.07991 0.0107511
Q2FY71   46 2.42105 3.07991 0.0107511
Q2FVI1   15 0.789474 -1.27278 0.943444
Q2G0W2   14 0.736842 -1.27278 0.943444
Q2G238   51 2.68421 3.07991 0.0107511
Q2FZR1   46 2.42105 3.07991 0.0107511
Q2FXN2   14 0.736842 -1.27278 0.943444
Q2FXH6   16 0.842105 -1.27278 0.943444
Q2FXM3   36 1.89474 0.903563 0.161558
Q2FZW3   57 3 5.25625 0.000662855
Q2FWM9   43 2.26316 3.07991 0.0107511
Q2FUW9   10 0.526316 -1.27278 0.943444
Q2FW91   61 3.21053 5.25625 0.000662855
Q2G137   20 1.05263 0.903563 0.161558
Q2FVM0   38 2 3.07991 0.0107511
Q2G057   51 2.68421 3.07991 0.0107511
Q2FXP5   50 2.63158 3.07991 0.0107511
Q2G1H2   11 0.578947 -1.27278 0.943444
Q2FX99   8 0.421053 -1.27278 0.943444
Q2G0J4   14 0.736842 -1.27278 0.943444
Q2FX74   29 1.52632 0.903563 0.161558
Q2G1J9   16 0.842105 -1.27278 0.943444
Q2G1F7   10 0.526316 -1.27278 0.943444
Q2G2R8   25 1.31579 0.903563 0.161558
Q2FW32   18 0.947368 -1.27278 0.943444
Q2FXZ4   51 2.68421 3.07991 0.0107511
Q2FUT0   38 2 3.07991 0.0107511
Q2G084   46 2.42105 3.07991 0.0107511
Q2G148   45 2.36842 3.07991 0.0107511
Q2FYR0   50 2.63158 3.07991 0.0107511
Q2FW86   56 2.94737 3.07991 0.0107511
Q2FW01   27 1.42105 0.903563 0.161558
Q2FUX9   17 0.894737 -1.27278 0.943444
Q2G212   16 0.842105 -1.27278 0.943444
Q2FZ84   15 0.789474 -1.27278 0.943444
Q2G0Y0   55 2.89474 3.07991 0.0107511
Q2FYU4   51 2.68421 3.07991 0.0107511
Q2G223   20 1.05263 0.903563 0.161558
Q2G136   50 2.63158 3.07991 0.0107511
Q2G0G6   45 2.36842 3.07991 0.0107511
Q2FWY6   29 1.52632 0.903563 0.161558
Q2FWZ2   47 2.47368 3.07991 0.0107511
Q2G240   47 2.47368 3.07991 0.0107511
O05154   47 2.47368 3.07991 0.0107511
Q2FXP4   13 0.684211 -1.27278 0.943444
Q2FVH5   56 2.94737 3.07991 0.0107511
Q2FYP0   50 2.5641 3.07991 0.0107511
Q2FUW5   41 2.10256 3.07991 0.0107511
Q2FX66   14 0.717949 -1.27278 0.943444
Q2G1P4   15 0.769231 -1.27278 0.943444
Q2FYI9   23 1.17949 0.903563 0.161558
Q2G0I7   22 1.12821 0.903563 0.161558
Q2FXQ9   41 2.10256 3.07991 0.0107511
Q2FXL0   44 2.25641 3.07991 0.0107511
Q2FYR7   53 2.71795 3.07991 0.0107511
Q2G1W4   25 1.28205 0.903563 0.161558
Q2G2C8   32 1.64103 0.903563 0.161558
Q2G163   45 2.30769 3.07991 0.0107511
Q2FWL9   14 0.717949 -1.27278 0.943444
Q2FZH3   19 0.974359 -1.27278 0.943444
Q2FZR5   48 2.46154 3.07991 0.0107511
Q2G1W6   17 0.871795 -1.27278 0.943444
Q2FWA5   11 0.564103 -1.27278 0.943444
Q2FX17   16 0.820513 -1.27278 0.943444
Q2FXY1   52 2.66667 3.07991 0.0107511
Q2G2W1   14 0.717949 -1.27278 0.943444
Q2FV06   11 0.564103 -1.27278 0.943444
Q2FYW6   42 2.15385 3.07991 0.0107511
Q2G281   52 2.66667 3.07991 0.0107511
Q2G227   56 2.87179 3.07991 0.0107511
Q2FWZ5   23 1.17949 0.903563 0.161558
Q2FZX0   46 2.35897 3.07991 0.0107511
Q2FV51   16 0.820513 -1.27278 0.943444
Q2G082   21 1.07692 0.903563 0.161558
Q2FWX4   15 0.769231 -1.27278 0.943444
Q2FZT1   43 2.20513 3.07991 0.0107511
Q2FYF3   44 2.25641 3.07991 0.0107511
Q2FXW9   21 1.07692 0.903563 0.161558
O34090   30 1.53846 0.903563 0.161558
Q2FVE1   16 0.820513 -1.27278 0.943444
Q2FZL5   40 2.05128 3.07991 0.0107511
Q2G258   27 1.38462 0.903563 0.161558
Q2FZW5   14 0.717949 -1.27278 0.943444
Q2FW63   12 0.615385 -1.27278 0.943444
Q2FXB4   21 1.07692 0.903563 0.161558
Q2G1T5   12 0.615385 -1.27278 0.943444
Q2G1J5   64 3.28205 5.25625 0.000662855
Q2G0V0   26 1.33333 0.903563 0.161558
Q2G0M7   46 2.35897 3.07991 0.0107511
Q2G1I5   32 1.64103 0.903563 0.161558
Q2G146   56 2.87179 3.07991 0.0107511
Q2G1P6   40 2.05128 3.07991 0.0107511
Q2G1W8   25 1.25 0.903563 0.161558
Q2G035   56 2.8 3.07991 0.0107511
Q2G1I3   21 1.05 0.903563 0.161558
Q2FWM2   53 2.65 3.07991 0.0107511
Q2FYJ3   42 2.1 3.07991 0.0107511
Q2G0L8   48 2.4 3.07991 0.0107511
Q2G164   49 2.45 3.07991 0.0107511
Q2FVT7   41 2.05 3.07991 0.0107511
Q2G1R3   52 2.6 3.07991 0.0107511
Q2G1T6   47 2.35 3.07991 0.0107511
Q2FZN7   28 1.4 0.903563 0.161558
Q2FY83   15 0.75 -1.27278 0.943444
Q2FZX9   50 2.5 3.07991 0.0107511
Q2FYL5   54 2.7 3.07991 0.0107511
Q2G218   54 2.7 3.07991 0.0107511
Q2G0M5   64 3.2 5.25625 0.000662855
Q2FW78   13 0.65 -1.27278 0.943444
P52078   30 1.5 0.903563 0.161558
Q7X2S2   51 2.55 3.07991 0.0107511
Q2FZG4   45 2.25 3.07991 0.0107511
Q2G0M4   26 1.3 0.903563 0.161558
Q2FVA2   48 2.4 3.07991 0.0107511
Q2G115   43 2.15 3.07991 0.0107511
Q2G0M8   44 2.2 3.07991 0.0107511
Q2G1U4   31 1.55 0.903563 0.161558
Q2G1D0   30 1.5 0.903563 0.161558
Q2G2S0   21 1.05 0.903563 0.161558
Q2G2N5   14 0.7 -1.27278 0.943444
Q2G222   18 0.9 -1.27278 0.943444
Q2G1C8   16 0.8 -1.27278 0.943444
Q2FV40   46 2.3 3.07991 0.0107511
Q2FXT1   35 1.75 0.903563 0.161558
Q2FZZ2   41 2.05 3.07991 0.0107511
Q2FY01   38 1.9 0.903563 0.161558
Q2FVJ8   36 1.8 0.903563 0.161558
Q2FXK2   45 2.25 3.07991 0.0107511
Q2FUS7   32 1.6 0.903563 0.161558
Q2FVP1   16 0.8 -1.27278 0.943444
Q2FYN7   14 0.7 -1.27278 0.943444
P69848   48 2.4 3.07991 0.0107511
Q2FWN8   41 2.05 3.07991 0.0107511
Q2FV62   47 2.35 3.07991 0.0107511
Q2FWW7   37 1.85 0.903563 0.161558
Q2G1Y5   48 2.4 3.07991 0.0107511
Q2FXA3   58 2.9 3.07991 0.0107511
Q2FYV3   47 2.35 3.07991 0.0107511
Q2G1H4   46 2.3 3.07991 0.0107511
Q2G038   50 2.5 3.07991 0.0107511
Q2G161   12 0.6 -1.27278 0.943444
Q2FYV1   45 2.25 3.07991 0.0107511
Q2FZ09   47 2.35 3.07991 0.0107511
Q2FW90   37 1.85 0.903563 0.161558
Q2G290   52 2.6 3.07991 0.0107511
P60611   55 2.75 3.07991 0.0107511
Q2FV58   43 2.15 3.07991 0.0107511
Q2G0C6   23 1.15 0.903563 0.161558
Q2G050   34 1.7 0.903563 0.161558
Q2G0V2   40 2 3.07991 0.0107511
Q2FVQ4   16 0.8 -1.27278 0.943444
Q2G094   24 1.17073 0.903563 0.161558
Q2FY59   42 2.04878 3.07991 0.0107511
Q2FVX7   46 2.2439 3.07991 0.0107511
Q2FVP4   19 0.926829 -1.27278 0.943444
Q2G185   15 0.731707 -1.27278 0.943444
Q2FXP8   13 0.634146 -1.27278 0.943444
Q2G275   36 1.7561 0.903563 0.161558
Q2G1D9   32 1.56098 0.903563 0.161558
Q2FXI3   37 1.80488 0.903563 0.161558
Q2FYM2   21 1.02439 0.903563 0.161558
P14738   12 0.585366 -1.27278 0.943444
Q2G2Q2   43 2.09756 3.07991 0.0107511
Q2G0M9   42 2.04878 3.07991 0.0107511
Q2FY67   46 2.2439 3.07991 0.0107511
Q2FWX8   10 0.487805 -1.27278 0.943444
Q2FUT9   48 2.34146 3.07991 0.0107511
Q2FZS0   33 1.60976 0.903563 0.161558
Q2G2A8   29 1.41463 0.903563 0.161558
Q2FUY2   10 0.487805 -1.27278 0.943444
Q2FZL8   26 1.26829 0.903563 0.161558
Q2FW93   14 0.682927 -1.27278 0.943444
Q2G1L7   30 1.46341 0.903563 0.161558
Q2FW41   20 0.97561 -1.27278 0.943444
Q2FZY6   27 1.31707 0.903563 0.161558
Q2G042   10 0.487805 -1.27278 0.943444
Q2FWK2   36 1.7561 0.903563 0.161558
Q2FYF4   41 2 3.07991 0.0107511
Q2FZP2   19 0.926829 -1.27278 0.943444
Q2G1G7   46 2.2439 3.07991 0.0107511
Q2G1H5   28 1.36585 0.903563 0.161558
Q2G2S7   29 1.41463 0.903563 0.161558
Q2FY53   41 2 3.07991 0.0107511
Q2G1N2   45 2.19512 3.07991 0.0107511
Q2G2V2   44 2.14634 3.07991 0.0107511
Q2G1H6   49 2.39024 3.07991 0.0107511
Q2FZA9   51 2.4878 3.07991 0.0107511
Q2FXI5   34 1.65854 0.903563 0.161558
Q2G206   13 0.634146 -1.27278 0.943444
Q2FWN6   40 1.95122 0.903563 0.161558
Q2FUQ2   41 2 3.07991 0.0107511
Q2G1K3   42 2.04878 3.07991 0.0107511
Q2FZ76   22 1.07317 0.903563 0.161558
Q2FY54   18 0.878049 -1.27278 0.943444
Q2G289   57 2.78049 3.07991 0.0107511
Q2FY14   31 1.5122 0.903563 0.161558
Q2FV77   23 1.12195 0.903563 0.161558
Q2G064   37 1.80488 0.903563 0.161558
Q2G033   46 2.2439 3.07991 0.0107511
Q2G198   23 1.12195 0.903563 0.161558
Q2G0K4   19 0.926829 -1.27278 0.943444
Q2G0V3   47 2.29268 3.07991 0.0107511
Q2FWE2   29 1.38095 0.903563 0.161558
Q2G089   38 1.80952 0.903563 0.161558
Q2FZL3   23 1.09524 0.903563 0.161558
Q2G087   57 2.71429 3.07991 0.0107511
Q2G0A7   13 0.619048 -1.27278 0.943444
Q2FVF9   40 1.90476 0.903563 0.161558
Q2G071   34 1.61905 0.903563 0.161558
Q2FUZ2   20 0.952381 -1.27278 0.943444
Q2FY27   32 1.52381 0.903563 0.161558
Q2FXX4   19 0.904762 -1.27278 0.943444
Q2G1E6   48 2.28571 3.07991 0.0107511
Q2G1G5   14 0.666667 -1.27278 0.943444
Q2G2Q3   23 1.09524 0.903563 0.161558
Q2FZF0   19 0.904762 -1.27278 0.943444
Q2G2D2   19 0.904762 -1.27278 0.943444
Q2FXT4   43 2.04762 3.07991 0.0107511
Q2FZI8   39 1.85714 0.903563 0.161558
Q2FUS8   11 0.52381 -1.27278 0.943444
Q2FVR9   53 2.52381 3.07991 0.0107511
Q2FXP2   42 2 3.07991 0.0107511
Q2FX94   15 0.714286 -1.27278 0.943444
Q2G2A5   41 1.95238 0.903563 0.161558
Q2FZP7   47 2.2381 3.07991 0.0107511
Q2G1R7   35 1.66667 0.903563 0.161558
Q2G015   12 0.571429 -1.27278 0.943444
Q2FZF4   42 2 3.07991 0.0107511
Q2G1E5   62 2.95238 3.07991 0.0107511
Q2FWH9   14 0.666667 -1.27278 0.943444
Q2G069   25 1.19048 0.903563 0.161558
Q2FZK3   25 1.19048 0.903563 0.161558
Q2FZU5   41 1.95238 0.903563 0.161558
Q2FYT4   43 2.04762 3.07991 0.0107511
Q2FWK4   40 1.90476 0.903563 0.161558
Q2FY40   35 1.66667 0.903563 0.161558
Q2FWY4   12 0.571429 -1.27278 0.943444
Q2G156   18 0.857143 -1.27278 0.943444
Q2G045   25 1.19048 0.903563 0.161558
Q2FZS6   44 2.09524 3.07991 0.0107511
Q2FYC7   22 1.04762 0.903563 0.161558
Q2FW73   49 2.33333 3.07991 0.0107511
Q2G1H3   33 1.57143 0.903563 0.161558
Q2FXJ6   19 0.904762 -1.27278 0.943444
Q2FUS2   13 0.604651 -1.27278 0.943444
Q2G120   53 2.46512 3.07991 0.0107511
Q2G2T9   25 1.16279 0.903563 0.161558
Q2G1N9   14 0.651163 -1.27278 0.943444
Q2FXL9   38 1.76744 0.903563 0.161558
Q2G0W4   48 2.23256 3.07991 0.0107511
Q2G0R6   30 1.39535 0.903563 0.161558
Q2G1C4   44 2.04651 3.07991 0.0107511
Q2FWY9   39 1.81395 0.903563 0.161558
Q2G1K4   60 2.7907 3.07991 0.0107511
Q2FYK3   24 1.11628 0.903563 0.161558
Q2G1N4   43 2 3.07991 0.0107511
Q2G065   44 2.04651 3.07991 0.0107511
Q2FX88   28 1.30233 0.903563 0.161558
Q2FVW9   38 1.76744 0.903563 0.161558
Q2G1E0   15 0.697674 -1.27278 0.943444
Q2G2P2   42 1.95349 0.903563 0.161558
Q2G0V5   14 0.651163 -1.27278 0.943444
Q2FWA2   50 2.32558 3.07991 0.0107511
Q2FZU1   39 1.81395 0.903563 0.161558
Q2FX77   31 1.44186 0.903563 0.161558
Q2FW75   37 1.72093 0.903563 0.161558
Q2FUT5   41 1.90698 0.903563 0.161558
Q2G234   24 1.11628 0.903563 0.161558
Q2FZU6   39 1.81395 0.903563 0.161558
Q2G1Y2   20 0.930233 -1.27278 0.943444
Q2FXN7   17 0.790698 -1.27278 0.943444
Q2G2J3   13 0.604651 -1.27278 0.943444
Q2G0G1   42 1.95349 0.903563 0.161558
Q2FW62   44 2.04651 3.07991 0.0107511
Q2FUP7   45 2.09302 3.07991 0.0107511
Q2G1J3   55 2.55814 3.07991 0.0107511
Q2FZ15   28 1.30233 0.903563 0.161558
Q2G1D3   25 1.16279 0.903563 0.161558
Q2G0K2   32 1.48837 0.903563 0.161558
Q2FWC1   43 2 3.07991 0.0107511
Q2FXM5   46 2.13953 3.07991 0.0107511
Q2FY46   39 1.81395 0.903563 0.161558
Q2G1K0   53 2.46512 3.07991 0.0107511
Q2FXT6   42 1.95349 0.903563 0.161558
Q2FZM4   42 1.95349 0.903563 0.161558
Q2FXG1   33 1.53488 0.903563 0.161558
Q2FXL1   29 1.34884 0.903563 0.161558
Q2FWX5   26 1.2093 0.903563 0.161558
# cudaSaTabsearch LTYPE = T LORDER = F LSOLN = F
# QUERY ID = PF20161 
# DBFILE = ./tableaux.ascii.DB                                                             
Q2G1I1   53 2.40909 3.07991  0.0107511
Q2G1K2   50 2.27273 3.07991  0.0107511
Q2FUU5   48 2.18182 3.07991  0.0107511
Q2FXB6   45 2.04545 3.07991  0.0107511
Q2FZU2   19 0.863636 -1.27278  0.943444
Q2FZK0   11 0.5 -1.27278  0.943444
Q2FY33   23 1.04545 0.903563  0.161558
Q2G098   26 1.18182 0.903563  0.161558
Q2FZ46   45 2.04545 3.07991  0.0107511
Q2FZQ5   22 1 0.903563  0.161558
Q2FXU8   47 2.13636 3.07991  0.0107511
Q9EZ08   42 1.90909 0.903563  0.161558
Q2G1B9   45 2.04545 3.07991  0.0107511
Q2FZ73   42 1.90909 0.903563  0.161558
Q2FY35   44 2 3.07991  0.0107511
Q2FZ16   26 1.18182 0.903563  0.161558
Q2FYR2   27 1.22727 0.903563  0.161558
Q2FWY3   18 0.818182 -1.27278  0.943444
Q2G2F5   46 2.09091 3.07991  0.0107511
Q2G032   44 2 3.07991  0.0107511
Q2FZ10   35 1.59091 0.903563  0.161558
Q2G255   57 2.59091 3.07991  0.0107511
Q2G0X6   50 2.27273 3.07991  0.0107511
Q2FYH0   53 2.40909 3.07991  0.0107511
Q2FXJ9   62 2.81818 3.07991  0.0107511
Q2FZT4   19 0.863636 -1.27278  0.943444
Q2FVE6   26 1.18182 0.903563  0.161558
Q2FYD3   15 0.681818 -1.27278  0.943444
Q2FXT5   31 1.40909 0.903563  0.161558
Q2FY60   44 2 3.07991  0.0107511
Q2G2D7   47 2.13636 3.07991  0.0107511
Q2FX16   45 2.04545 3.07991  0.0107511
Q2FZ34   29 1.31818 0.903563  0.161558
Q2G1S4   42 1.90909 0.903563  0.161558
Q2G147   25 1.13636 0.903563  0.161558
Q2G1J7   47 2.13636 3.07991  0.0107511
Q2G2A7   41 1.86364 0.903563  0.161558
Q2G2M6   31 1.40909 0.903563  0.161558
Q2FV30   48 2.18182 3.07991  0.0107511
Q2FVL5   26 1.18182 0.903563  0.161558
Q2FXY0   52 2.36364 3.07991  0.0107511
Q2FZL1   43 1.95455 0.903563  0.161558
Q2FW45   39 1.77273 0.903563  0.161558
Q2FZU0   39 1.73333 0.903563  0.161558
Q2FWZ0   22 0.977778 -1.27278  0.943444
Q2G2H5   32 1.42222 0.903563  0.161558
Q2FYG9   24 1.06667 0.903563  0.161558
Q2G2X6   22 0.977778 -1.27278  0.943444
Q2G155   45 2 3.07991  0.0107511
Q2FXY9   43 1.91111 0.903563  0.161558
Q2FZ37   38 1.68889 0.903563  0.161558
Q2FVI7   43 1.91111 0.903563  0.161558
Q2FYS1   43 1.91111 0.903563  0.161558
Q2FXL5   32 1.42222 0.903563  0.161558
Q2G1J4   39 1.73333 0.903563  0.161558
Q2FWZ3   44 1.95556 0.903563  0.161558
Q2G2P7   21 0.933333 -1.27278  0.943444
Q2FVH3   51 2.26667 3.07991  0.0107511
Q2FZ31   34 1.51111 0.903563  0.161558
Q2G283   42 1.86667 0.903563  0.161558
Q2FZ66   39 1.73333 0.903563  0.161558
Q2FWY7   12 0.533333 -1.27278  0.943444
Q2G1F9   23 1.02222 0.903563  0.161558
Q2FZJ4   35 1.55556 0.903563  0.161558
Q2FZQ1   14 0.622222 -1.27278  0.943444
Q2FY80   14 0.622222 -1.27278  0.943444
Q2G2D4   42 1.86667 0.903563  0.161558
Q2FYP1   41 1.82222 0.903563  0.161558
Q2FYF9   17 0.755556 -1.27278  0.943444
Q2G0B3   34 1.51111 0.903563  0.161558
Q2FUT8   49 2.17778 3.07991  0.0107511
Q2FYR1   31 1.37778 0.903563  0.161558
Q2FYL3   28 1.24444 0.903563  0.161558
Q2FVG4   20 0.888889 -1.27278  0.943444
Q2FVP8   29 1.28889 0.903563  0.161558
Q2FZ28   37 1.6087 0.903563  0.161558
Q2G1F0   34 1.47826 0.903563  0.161558
P95689   21 0.913043 -1.27278  0.943444
Q2FYH6   23 1 0.903563  0.161558
Q2FXD1   17 0.73913 -1.27278  0.943444
Q2G0X5   22 0.956522 -1.27278  0.943444
Q2FXN8   17 0.73913 -1.27278  0.943444
Q2G0N0   47 2.04348 3.07991  0.0107511
Q2G268   41 1.78261 0.903563  0.161558
Q2FV61   37 1.6087 0.903563  0.161558
Q2FXL7   48 2.08696 3.07991  0.0107511
Q2FUR5   21 0.913043 -1.27278  0.943444
Q2FXV6   32 1.3913 0.903563  0.161558
Q2G2C5   53 2.30435 3.07991  0.0107511
Q2FVJ6   46 2 3.07991  0.0107511
Q2G1Y4   33 1.43478 0.903563  0.161558
Q2FVI0   11 0.478261 -1.27278  0.943444
Q2FXJ8   16 0.695652 -1.27278  0.943444
Q2FZU7   46 2 3.07991  0.0107511
Q2G2X4   46 2 3.07991  0.0107511
Q2FZA8   16 0.695652 -1.27278  0.943444
Q2FW96   45 1.95652 0.903563  0.161558
Q2FYV4   44 1.91304 0.903563  0.161558
O07325   28 1.21739 0.903563  0.161558
Q2G1C1   44 1.91304 0.903563  0.161558
Q2FZR9   37 1.6087 0.903563  0.161558
Q2FVW3   29 1.26087 0.903563  0.161558
Q2G124   29 1.26087 0.903563  0.161558
P0C0V7   34 1.47826 0.903563  0.161558
Q2FX52   23 0.978723 -1.27278  0.943444
Q2G2C7   44 1.87234 0.903563  0.161558
Q2G2D5   44 1.87234 0.903563  0.161558
Q2FXQ7   41 1.74468 0.903563  0.161558
Q2FZW0   43 1.82979 0.903563  0.161558
Q2FVG3   50 2.12766 3.07991  0.0107511
Q2FXR4   44 1.87234 0.903563  0.161558
Q2FZ67   40 1.70213 0.903563  0.161558
Q2G243   39 1.65957 0.903563  0.161558
Q2FV76   32 1.3617 0.903563  0.161558
Q2FVZ4   27 1.14894 0.903563  0.161558
Q2FWC5   31 1.31915 0.903563  0.161558
Q2FZY3   29 1.23404 0.903563  0.161558
Q2FWH5   46 1.95745 0.903563  0.161558
Q2G241   35 1.48936 0.903563  0.161558
Q2FV35   28 1.19149 0.903563  0.161558
Q2G0T5   38 1.61702 0.903563  0.161558
Q2G1A9   44 1.87234 0.903563  0.161558
Q2FYU7   23 0.978723 -1.27278  0.943444
Q2G2E0   13 0.553191 -1.27278  0.943444
Q2FVT6   44 1.87234 0.903563  0.161558
Q2G0D7   21 0.893617 -1.27278  0.943444
Q2G1M6   42 1.78723 0.903563  0.161558
Q2G0A6   40 1.70213 0.903563  0.161558
Q2FUY6   42 1.78723 0.903563  0.161558
Q2FYJ2   45 1.91489 0.903563  0.161558
Q2G2E5   44 1.83333 0.903563  0.161558
Q2G2P5   28 1.16667 0.903563  0.161558
Q2G1R6   33 1.375 0.903563  0.161558
Q2FYF0   49 2.04167 3.07991  0.0107511
Q2FVH8   36 1.5 0.903563  0.161558
Q2FUU3   47 1.95833 0.903563  0.161558
Q2FVG8   35 1.45833 0.903563  0.161558
Q9ZAH5   48 2 3.07991  0.0107511
Q2G2U0   45 1.875 0.903563  0.161558
Q2FYR4   39 1.625 0.903563  0.161558
Q2G256   26 1.08333 0.903563  0.161558
Q2FVY0   43 1.79167 0.903563  0.161558
Q2G0Q2   39 1.625 0.903563  0.161558
Q2G0R2   34 1.41667 0.903563  0.161558
Q2G0Q3   25 1.04167 0.903563  0.161558
Q2FWZ9   46 1.91667 0.903563  0.161558
Q53705   21 0.875 -1.27278  0.943444
Q2G2U3   23 0.958333 -1.27278  0.943444
Q2FYY6   21 0.875 -1.27278  0.943444
Q2FWL3   39 1.625 0.903563  0.161558
Q2FY50   27 1.125 0.903563  0.161558
Q2FXN4   43 1.79167 0.903563  0.161558
Q2G179   17 0.708333 -1.27278  0.943444
Q2G1L6   51 2.125 3.07991  0.0107511
Q2FXU4   29 1.20833 0.903563  0.161558
Q2G1E9   34 1.41667 0.903563  0.161558
Q2G232   31 1.29167 0.903563  0.161558
Q2FXH9   34 1.41667 0.903563  0.161558
Q2G0X3   14 0.583333 -1.27278  0.943444
Q2FXD0   53 2.20833 3.07991  0.0107511
Q2G0G3   18 0.75 -1.27278  0.943444
Q2FWW3   45 1.875 0.903563  0.161558
Q2FYG0   45 1.83673 0.903563  0.161558
Q2FZS9   46 1.87755 0.903563  0.161558
Q2FYS2   22 0.897959 -1.27278  0.943444
Q2G2U4   16 0.653061 -1.27278  0.943444
Q2FWJ9   44 1.79592 0.903563  0.161558
Q2FWF0   48 1.95918 0.903563  0.161558
Q2FXR9   54 2.20408 3.07991  0.0107511
Q2FZV7   38 1.55102 0.903563  0.161558
Q2G1W0   41 1.67347 0.903563  0.161558
Q2G2I0   26 1.06122 0.903563  0.161558
Q2G153   42 1.71429 0.903563  0.161558
Q2FWD7   37 1.5102 0.903563  0.161558
Q2FY15   47 1.91837 0.903563  0.161558
Q2FV54   42 1.71429 0.903563  0.161558
Q2FZ74   37 1.5102 0.903563  0.161558
Q2FYV5   42 1.71429 0.903563  0.161558
Q2G2I1   18 0.734694 -1.27278  0.943444
Q2FXZ6   45 1.83673 0.903563  0.161558
Q2G0U0   18 0.734694 -1.27278  0.943444
Q2G0Y6   51 2.08163 3.07991  0.0107511
Q2FXJ0   46 1.87755 0.903563  0.161558
Q2FY43   40 1.6 0.903563  0.161558
Q2FWM1   11 0.44 -1.27278  0.943444
Q2FVJ1   34 1.36 0.903563  0.161558
Q2G0K3   47 1.88 0.903563  0.161558
Q2FY66   48 1.92 0.903563  0.161558
Q2FW99   33 1.32 0.903563  0.161558
Q2FV10   40 1.6 0.903563  0.161558
Q2FXJ5   34 1.36 0.903563  0.161558
Q2FX69   13 0.52 -1.27278  0.943444
Q2G0B2   32 1.28 0.903563  0.161558
Q2FX14   35 1.4 0.903563  0.161558
Q2FYD8   33 1.32 0.903563  0.161558
Q2FWE5   40 1.6 0.903563  0.161558
Q2G2A3   30 1.2 0.903563  0.161558
Q2FZH8   44 1.76 0.903563  0.161558
Q2FX51   38 1.52 0.903563  0.161558
Q2FWE8   40 1.6 0.903563  0.161558
Q2G088   29 1.16 0.903563  0.161558
Q2G028   45 1.76471 0.903563  0.161558
Q2G1S3   40 1.56863 0.903563  0.161558
Q2FYN4   40 1.56863 0.903563  0.161558
Q2FX86   30 1.17647 0.903563  0.161558
Q2G2S8   25 0.980392 -1.27278  0.943444
Q2FUW8   44 1.72549 0.903563  0.161558
Q2FWD4   36 1.41176 0.903563  0.161558
Q2FVH6   25 0.980392 -1.27278  0.943444
Q2G029   42 1.64706 0.903563  0.161558
Q2G1R5   27 1.05882 0.903563  0.161558
Q2FX65   9 0.352941 -1.27278  0.943444
Q2FZV6   33 1.29412 0.903563  0.161558
Q2G1P1   36 1.41176 0.903563  0.161558
Q2FVU4   18 0.705882 -1.27278  0.943444
Q2FVT5   40 1.56863 0.903563  0.161558
Q2G2H4   18 0.705882 -1.27278  0.943444
Q2FZ58   36 1.41176 0.903563  0.161558
Q2FVJ2   34 1.33333 0.903563  0.161558
Q2FXW5   46 1.80392 0.903563  0.161558
Q2FWK1   31 1.21569 0.903563  0.161558
Q2G031   48 1.88235 0.903563  0.161558
Q2G0U1   35 1.37255 0.903563  0.161558
Q2FW46   18 0.705882 -1.27278  0.943444
Q2FZY5   41 1.60784 0.903563  0.161558
Q2FZI5   37 1.42308 0.903563  0.161558
Q2FYR9   24 0.923077 -1.27278  0.943444
Q2FZ92   51 1.96154 0.903563  0.161558
Q2G1D5   42 1.61538 0.903563  0.161558
Q2FXM2   27 1.03846 0.903563  0.161558
Q2FVM2   25 0.961538 -1.27278  0.943444
Q2FZN2   22 0.846154 -1.27278  0.943444
Q2G1U8   33 1.26923 0.903563  0.161558
Q2FVS7   20 0.769231 -1.27278  0.943444
Q2FWB5   34 1.30769 0.903563  0.161558
Q2FXX1   40 1.53846 0.903563  0.161558
Q2G2J9   48 1.84615 0.903563  0.161558
Q2G0Y7   44 1.69231 0.903563  0.161558
Q2FW81   37 1.42308 0.903563  0.161558
Q2FWK3   47 1.80769 0.903563  0.161558
Q2FY34   42 1.61538 0.903563  0.161558
Q2FXF8   29 1.11538 0.903563  0.161558
Q2FXI9   40 1.53846 0.903563  0.161558
Q05615   34 1.28302 0.903563  0.161558
Q2FUW4   44 1.66038 0.903563  0.161558
Q2FVF4   38 1.43396 0.903563  0.161558
Q2FWI3   23 0.867925 -1.27278  0.943444
Q2FWG8   27 1.01887 0.903563  0.161558
Q2G0R0   36 1.35849 0.903563  0.161558
Q2G0I4   31 1.16981 0.903563  0.161558
Q2FV67   35 1.32075 0.903563  0.161558
Q2G091   31 1.16981 0.903563  0.161558
Q2G1U1   21 0.792453 -1.27278  0.943444
Q2FUX7   30 1.13208 0.903563  0.161558
Q2FY51   30 1.13208 0.903563  0.161558
Q2FYP2   29 1.09434 0.903563  0.161558
Q2G0F8   41 1.54717 0.903563  0.161558
Q2FXH5   27 1.01887 0.903563  0.161558
Q2G193   21 0.792453 -1.27278  0.943444
Q2FWD6   42 1.58491 0.903563  0.161558
Q2FZ98   34 1.25926 0.903563  0.161558
Q2FYQ2   19 0.703704 -1.27278  0.943444
Q2FWL5   31 1.14815 0.903563  0.161558
Q2FV16   31 1.14815 0.903563  0.161558
Q2FWX9   44 1.62963 0.903563  0.161558
Q2G1J0   34 1.25926 0.903563  0.161558
Q2G235   39 1.44444 0.903563  0.161558
Q2FXK1   57 2.11111 3.07991  0.0107511
Q2FWF4   37 1.37037 0.903563  0.161558
Q2FZC8   35 1.2963 0.903563  0.161558
Q2FZQ4   44 1.62963 0.903563  0.161558
O52582   38 1.40741 0.903563  0.161558
Q2FZI6   31 1.14815 0.903563  0.161558
Q2FUW7   43 1.59259 0.903563  0.161558
Q2G2M9   31 1.14815 0.903563  0.161558
Q2FZD0   24 0.888889 -1.27278  0.943444
Q2FWK7   43 1.59259 0.903563  0.161558
Q2FWU4   12 0.444444 -1.27278  0.943444
Q2FUX4   20 0.740741 -1.27278  0.943444
Q2G2V3   37 1.37037 0.903563  0.161558
O05204   28 1.03704 0.903563  0.161558
Q2FYC2   41 1.49091 0.903563  0.161558
Q2FZP6   48 1.74545 0.903563  0.161558
Q2G0L2   40 1.45455 0.903563  0.161558
Q2FZV1   12 0.436364 -1.27278  0.943444
Q2FVQ5   27 0.981818 -1.27278  0.943444
Q2FZW6   49 1.78182 0.903563  0.161558
Q2FZI3   33 1.2 0.903563  0.161558
Q2G219   18 0.654545 -1.27278  0.943444
Q2FZR2   27 0.981818 -1.27278  0.943444
Q2FXZ2   28 1.01818 0.903563  0.161558
Q2FYC6   44 1.6 0.903563  0.161558
Q2FYZ5   26 0.928571 -1.27278  0.943444
Q2FWN4   20 0.714286 -1.27278  0.943444
Q2G221   14 0.5 -1.27278  0.943444
Q2FZX5   39 1.39286 0.903563  0.161558
Q2FUW3   46 1.64286 0.903563  0.161558
Q2G2H3   33 1.17857 0.903563  0.161558
Q2FY08   26 0.928571 -1.27278  0.943444
Q2FXU5   23 0.821429 -1.27278  0.943444
Q2G1F8   38 1.35714 0.903563  0.161558
Q2FYW4   26 0.928571 -1.27278  0.943444
Q2G142   26 0.928571 -1.27278  0.943444
Q2G1U3   21 0.75 -1.27278  0.943444
Q2FZ18   40 1.42857 0.903563  0.161558
Q2FV24   39 1.39286 0.903563  0.161558
Q2G1C2   39 1.39286 0.903563  0.161558
Q2FYZ4   29 1.03571 0.903563  0.161558
Q2FWT4   33 1.17857 0.903563  0.161558
Q2FUX1   23 0.821429 -1.27278  0.943444
Q2FZG9   38 1.33333 0.903563  0.161558
Q2FVC1   35 1.22807 0.903563  0.161558
Q2FYT3   24 0.842105 -1.27278  0.943444
Q2FY82   36 1.26316 0.903563  0.161558
Q2FV02   26 0.912281 -1.27278  0.943444
Q2FXJ2   20 0.701754 -1.27278  0.943444
Q2FZ02   36 1.26316 0.903563  0.161558
Q2G0L3   40 1.40351 0.903563  0.161558
Q2FZH5   43 1.50877 0.903563  0.161558
Q2FWH4   43 1.50877 0.903563  0.161558
Q2FW49   43 1.50877 0.903563  0.161558
Q93T05   21 0.736842 -1.27278  0.943444
Q2FX73   19 0.666667 -1.27278  0.943444
Q2G239   28 0.965517 -1.27278  0.943444
Q2G121   37 1.27586 0.903563  0.161558
Q2FY11   35 1.2069 0.903563  0.161558
Q2FV11   31 1.06897 0.903563  0.161558
Q2FZ05   35 1.2069 0.903563  0.161558
Q2G253   43 1.48276 0.903563  0.161558
Q2FW98   24 0.827586 -1.27278  0.943444
Q2G205   28 0.965517 -1.27278  0.943444
Q2FVE7   27 0.931034 -1.27278  0.943444
Q2FYD0   17 0.586207 -1.27278  0.943444
Q2FZ19   38 1.31034 0.903563  0.161558
Q2G1C7   35 1.2069 0.903563  0.161558
Q2FV60   31 1.06897 0.903563  0.161558
Q2FY64   44 1.51724 0.903563  0.161558
Q2FZI9   29 1 0.903563  0.161558
Q2FV57   34 1.15254 0.903563  0.161558
Q2FXA5   28 0.949153 -1.27278  0.943444
Q2G2U8   11 0.372881 -1.27278  0.943444
Q2FZP0   41 1.38983 0.903563  0.161558
Q2FZL7   45 1.52542 0.903563  0.161558
Q2FZR3   24 0.813559 -1.27278  0.943444
Q2FWA0   37 1.25424 0.903563  0.161558
Q2G090   40 1.35593 0.903563  0.161558
Q2G1H0   45 1.5 0.903563  0.161558
Q2FZP4   39 1.3 0.903563  0.161558
Q2FUX0   25 0.833333 -1.27278  0.943444
Q2FV86   46 1.53333 0.903563  0.161558
Q2FV14   33 1.1 0.903563  0.161558
Q2FUT2   40 1.33333 0.903563  0.161558
Q2FZ64   18 0.6 -1.27278  0.943444
Q2FUW1   11 0.360656 -1.27278  0.943444
Q2FWI0   43 1.40984 0.903563  0.161558
Q2G2K5   40 1.31148 0.903563  0.161558
Q2FWK6   44 1.44262 0.903563  0.161558
Q2G0T9   40 1.31148 0.903563  0.161558
Q2G078   37 1.21311 0.903563  0.161558
Q2G1P3   28 0.918033 -1.27278  0.943444
Q2G274   30 0.967742 -1.27278  0.943444
Q2FZD4   39 1.25806 0.903563  0.161558
Q2FYS5   27 0.870968 -1.27278  0.943444
Q2G1K5   47 1.51613 0.903563  0.161558
Q2G1L5   37 1.19355 0.903563  0.161558
Q2G1M9   21 0.677419 -1.27278  0.943444
Q2FX67   34 1.09677 0.903563  0.161558
Q2FZ32   28 0.903226 -1.27278  0.943444
Q2FWH7   32 1.03226 0.903563  0.161558
Q2FXT8   20 0.634921 -1.27278  0.943444
Q2FUQ3   24 0.761905 -1.27278  0.943444
Q2G1Y6   32 1.01587 0.903563  0.161558
Q2FX68   15 0.47619 -1.27278  0.943444
Q2FWD1   48 1.52381 0.903563  0.161558
Q2FUZ8   36 1.14286 0.903563  0.161558
Q2G1F5   26 0.825397 -1.27278  0.943444
Q2G2T6   26 0.825397 -1.27278  0.943444
Q2FYD2   18 0.571429 -1.27278  0.943444
Q2FYA1   23 0.730159 -1.27278  0.943444
Q2FY21   24 0.761905 -1.27278  0.943444
Q2FZD3   23 0.730159 -1.27278  0.943444
Q2G1Z4   25 0.793651 -1.27278  0.943444
Q2G0S3   33 1.03125 0.903563  0.161558
Q2FVQ3   36 1.125 0.903563  0.161558
Q2G2J4   35 1.09375 0.903563  0.161558
Q2G2B8   21 0.65625 -1.27278  0.943444
Q2G0L5   9 0.28125 -1.27278  0.943444
Q2FW72   29 0.90625 -1.27278  0.943444
Q2FYT8   44 1.375 0.903563  0.161558
Q2FXM9   37 1.15625 0.903563  0.161558
Q2G1Y0   22 0.6875 -1.27278  0.943444
Q2G2D0   29 0.90625 -1.27278  0.943444
Q2G2M2   19 0.59375 -1.27278  0.943444
Q2G1B7   40 1.25 0.903563  0.161558
Q2G1B8   40 1.25 0.903563  0.161558
Q2G0M6   29 0.90625 -1.27278  0.943444
Q2G1D8   30 0.923077 -1.27278  0.943444
Q2FV70   19 0.584615 -1.27278  0.943444
Q2FV72   44 1.35385 0.903563  0.161558
Q2FVB2   33 1.01538 0.903563  0.161558
Q2G122   35 1.07692 0.903563  0.161558
Q2G1W2   24 0.727273 -1.27278  0.943444
Q2FWW1   12 0.363636 -1.27278  0.943444
Q2G1F4   31 0.939394 -1.27278  0.943444
Q2G093   42 1.27273 0.903563  0.161558
Q2FXY7   34 1.0303 0.903563  0.161558
Q2G1C6   32 0.969697 -1.27278  0.943444
Q2FZ20   20 0.606061 -1.27278  0.943444
O50581   37 1.10448 0.903563  0.161558
Q2G1N1   24 0.716418 -1.27278  0.943444
Q2G188   16 0.470588 -1.27278  0.943444
Q2G296   42 1.23529 0.903563  0.161558
Q2G2E9   24 0.705882 -1.27278  0.943444
Q2G294   44 1.29412 0.903563  0.161558
Q2FWJ5   25 0.735294 -1.27278  0.943444
Q2FW03   28 0.811594 -1.27278  0.943444
Q2G0N1   43 1.24638 0.903563  0.161558
Q2FZJ0   46 1.33333 0.903563  0.161558
Q2FYZ9   24 0.695652 -1.27278  0.943444
Q2FV74   33 0.956522 -1.27278  0.943444
Q2FXP7   20 0.57971 -1.27278  0.943444
Q2FXU1   17 0.492754 -1.27278  0.943444
Q2G1M8   27 0.782609 -1.27278  0.943444
Q2FXY4   37 1.07246 0.903563  0.161558
Q2FZ94   23 0.657143 -1.27278  0.943444
Q2FYI0   23 0.647887 -1.27278  0.943444
Q2FXT9   26 0.732394 -1.27278  0.943444
Q2G0D2   32 0.888889 -1.27278  0.943444
Q2FYB7   18 0.5 -1.27278  0.943444
Q2FVN8   32 0.888889 -1.27278  0.943444
Q2FZ49   34 0.944444 -1.27278  0.943444
Q2FUW6   35 0.972222 -1.27278  0.943444
Q2G1P7   34 0.944444 -1.27278  0.943444
Q2FW70   22 0.60274 -1.27278  0.943444
Q2G0W1   29 0.794521 -1.27278  0.943444
Q2G024   18 0.493151 -1.27278  0.943444
Q2G1G8   21 0.575342 -1.27278  0.943444
Q2G1R9   33 0.90411 -1.27278  0.943444
O06446   36 0.986301 -1.27278  0.943444
Q2G1C9   39 1.06849 0.903563  0.161558
Q2FXV8   27 0.72973 -1.27278  0.943444
Q2G0P5   31 0.837838 -1.27278  0.943444
Q2FV64   34 0.906667 -1.27278  0.943444
Q2FV87   21 0.552632 -1.27278  0.943444
Q2G1K9   37 0.961039 -1.27278  0.943444
Q2G266   28 0.727273 -1.27278  0.943444
Q59801   19 0.487179 -1.27278  0.943444
Q2FXH2   30 0.769231 -1.27278  0.943444
Q53727   34 0.860759 -1.27278  0.943444
Q2G2Q0   15 0.379747 -1.27278  0.943444
Q2FZD8   23 0.575 -1.27278  0.943444
Q2FYS4   17 0.425 -1.27278  0.943444
Q2G1G2   39 0.975 -1.27278  0.943444
Q2FXV9   22 0.54321 -1.27278  0.943444
Q2G0L4   9 0.222222 -1.27278  0.943444
Q2FXR8   27 0.666667 -1.27278  0.943444
Q2FYJ0   34 0.839506 -1.27278  0.943444
Q2FZS8   26 0.634146 -1.27278  0.943444
Q2FXN9   26 0.619048 -1.27278  0.943444
Q2FYM1   36 0.857143 -1.27278  0.943444
Q2FVZ5   16 0.380952 -1.27278  0.943444
Q2FVL8   26 0.611765 -1.27278  0.943444
Q2FZ40   20 0.470588 -1.27278  0.943444
Q2FYH5   36 0.837209 -1.27278  0.943444
Q2FXB3   20 0.454545 -1.27278  0.943444
Q2FYS9   25 0.555556 -1.27278  0.943444
Q2G1Q4   37 0.822222 -1.27278  0.943444
Q2FVC3   31 0.688889 -1.27278  0.943444
Q2G046   24 0.527473 -1.27278  0.943444
Q2FWU3   17 0.373626 -1.27278  0.943444
Q2FZ72   28 0.615385 -1.27278  0.943444
Q2FZ82   26 0.571429 -1.27278  0.943444
Q9F1K0   30 0.638298 -1.27278  0.943444
Q2FVV9   28 0.571429 -1.27278  0.943444
Q2FZT6   28 0.565657 -1.27278  0.943444
Q2FWU5   14 0.282828 -1.27278  0.943444
Q2FYC8   14 0.28 -1.27278  0.943444
Q2FZK7   21 0.411765 -1.27278  0.943444
Q2G2C1   30 0.588235 -1.27278  0.943444
Q2FZT5   32 0.609524 -1.27278  0.943444
Q2G0R8   26 0.490566 -1.27278  0.943444
Q2FW95   16 0.301887 -1.27278  0.943444
Q2G0N5   17 0.309091 -1.27278  0.943444
P47768   18 0.321429 -1.27278  0.943444
Q2FXH4   16 0.283186 -1.27278  0.943444
Q2FVM1   27 0.477876 -1.27278  0.943444
```
